# Multifaceted analysis of training and testing convolutional neural networks for protein secondary structure prediction

**DOI:** 10.1101/2020.01.17.911065

**Authors:** Maxim Shapovalov, Roland L. Dunbrack, Slobodan Vucetic

## Abstract

Protein secondary structure prediction remains a vital topic with improving accuracy and broad applications. By using deep learning algorithms, prediction methods not relying on structure templates were recently reported to reach as high as 87% accuracy on 3 labels (helix, sheet or coil). Due to lack of a widely accepted standard in secondary structure predictor development and evaluation, a fair comparison of predictors is challenging. A detailed examination of factors that contribute to higher accuracy is also lacking. In this paper, we present: (1) a new test set, *Test2018*, consisting of proteins from structures released in 2018 with less than 25% similar to any protein published before 2018; (2) a 4-layer convolutional neural network, *SecNet*, with an input window of ±14 amino acids which was trained on proteins less than 25% identical to proteins in *Test2018* and the commonly used *CB513* test set; (3) a detailed ablation study where we reverse one algorithmic choice at a time in *SecNet* and evaluate the effect on the prediction accuracy; (4) new 4- and 5-label prediction alphabets that may be more practical for tertiary structure prediction methods. The 3-label accuracy of the leading predictors on both *Test2018* and *CB513* is 81-82%, while *SecNet*’s accuracy is 84% for both sets. The ablation study of different factors (evolutionary information, neural network architecture, and training hyper-parameters) suggests the best accuracy results are achieved with good choices for each of them while the neural network architecture is not as critical as long as it is not too simple. Protocols for generating and using unbiased test, validation, and training sets are provided. Our data sets, including input features and assigned labels, and *SecNet* software including third-party dependencies and databases, are downloadable from dunbrack.fccc.edu/ss and github.com/sh-maxim/ss.

## Supplementary material for "Multifaceted analysis of training and testing convolutional neural networks for protein secondary structure prediction": S2 Data set. Tab-delimited Set2018 (PDB, chain ID, sequence, DSSP sec. struc. and converted to 3, 4 & 5 labels) for train, valid, test (Test2018) sets (part 1 of 14)

```
# Data set, Set2018: training, validation and testing (Test2018) sets
# 
# October 21, 2019
# Version 1.1
# 
# BSD 3-Clause License
# 
# Copyright (c) 2019, Maxim Shapovalov (1,2), Roland L. Dunbrack, Jr. (1,^), Slobodan Vucetic (2,^)
# All rights reserved.
# 
# (1): Fox Chase Cancer Center, 333 Cottman Avenue, Philadelphia PA 19111, USA
# (2): Temple University, 1801 N Broad Street, Philadelphia PA 19122, USA
# (^): Corresponding Authors, Roland dot Dunbrack at fccc dot edu and vucetic at temple dot edu
# 
# Redistribution and use in source and binary forms, with or without
# modification, are permitted provided that the following conditions are met:
# 
# * Redistributions of source code must retain the above copyright notice, this
#   list of conditions and the following disclaimer.
# 
# * Redistributions in binary form must reproduce the above copyright notice,
#   this list of conditions and the following disclaimer in the documentation
#   and/or other materials provided with the distribution.
# 
# * Neither the name of the copyright holder nor the names of its
#   contributors may be used to endorse or promote products derived from
#   this software without specific prior written permission.
# 
# THIS SOFTWARE IS PROVIDED BY THE COPYRIGHT HOLDERS AND CONTRIBUTORS "AS IS"
# AND ANY EXPRESS OR IMPLIED WARRANTIES, INCLUDING, BUT NOT LIMITED TO, THE
# IMPLIED WARRANTIES OF MERCHANTABILITY AND FITNESS FOR A PARTICULAR PURPOSE ARE
# DISCLAIMED. IN NO EVENT SHALL THE COPYRIGHT HOLDER OR CONTRIBUTORS BE LIABLE
# FOR ANY DIRECT, INDIRECT, INCIDENTAL, SPECIAL, EXEMPLARY, OR CONSEQUENTIAL
# DAMAGES (INCLUDING, BUT NOT LIMITED TO, PROCUREMENT OF SUBSTITUTE GOODS OR
# SERVICES; LOSS OF USE, DATA, OR PROFITS; OR BUSINESS INTERRUPTION) HOWEVER
# CAUSED AND ON ANY THEORY OF LIABILITY, WHETHER IN CONTRACT, STRICT LIABILITY,
# OR TORT (INCLUDING NEGLIGENCE OR OTHERWISE) ARISING IN ANY WAY OUT OF THE USE
# OF THIS SOFTWARE, EVEN IF ADVISED OF THE POSSIBILITY OF SUCH DAMAGE.
# 
#--------|
# Counts |
#--------|
# 
# amino_acid_alphabet = ACDEFGHIKLMNPQRSTVWXY
# amino_acid_length = 21
# 
# testing_set_nu_of_proteins                       = 149
# testing_set_nu_of_aa                             = 40443
# testing_set_nu_of_aa_with_secondary_structure    = 37620
# 
# validation_set_nu_of_proteins                    = 856 
# validation_set_nu_of_aa                          = 220740
# validation_set_nu_of_aa_with_secondary_structure = 206589
# 
# training_set_nu_of_proteins                      = 7707
# training_set_nu_of_aa                            = 1956524
# training_set_nu_of_aa_with_secondary_structure   = 1830092
# 
# data_set_nu_of_proteins                          = 8712
# data_set_nu_of_aa                                = 2217707
# data_set_nu_of_aa_with_secondary_structure       = 2074301
# 
#-----------------------|
# Tab-delimited Columns |
#-----------------------|
#
#--------|-------------------------|--------------------------------------------------------------------------------------------------------------------------------------------------------------------------------------------|
# col_nu | column_tag              | column_description                                                                                                                                                                         |
#--------|-------------------------|--------------------------------------------------------------------------------------------------------------------------------------------------------------------------------------------|
#      1 | subset_type             | {test, valid, train}                                                                                                                                                                       |
#      2 | protein_count_in_subset | 1, 2 ... number_of_proteins_in_a_set                                                                                                                                                       |
#      3 | pdb_code_plus_chain_id  | pdb_code + chain_id, for example 1BC2 + H = 1BC2H                                                                                                                                          |
#      4 | complete_chain_length   | length of the complete chain sequence, for example 567                                                                                                                                     |
#      5 | complete_aa_seq         | single string of amino-acid sequence made of 21-letter alphabet (20 standard amino acids + X where X is any modified amino acid which cannot be represented as standard amino acid analog) |
#      6 | DSSP_8_label_ss         | single string of 8 secondary-structure labels: {H, E, C, T, G, S, B, I} + X(disordered) where no labels are changed                                                                        |
#      7 | Rule_1_3_label_ss       | single string of 3 secondary-structure labels: {H, E, C}                + X(disordered) where {C, S, T}          -> C, {H, I, G} -> H, {E, B} -> E                                         |
#      8 | Rule_2_3_label_ss       | single string of 3 secondary-structure labels: {H, E, C}                + X(disordered) where {C, S, B, T, I, G} -> C, {H}       -> H, {E}    -> E                                         |
#      9 | 4_label_ss              | single string of 4 secondary-structure labels: {H, E, C, T}             + X(disordered) where {C, S, B, G}       -> C, {H, I}    -> H, {E}    -> E, {T} -> T                               |
#     10 | 5_label_ss              | single string of 5 secondary-structure labels: {H, E, C, T, G}          + X(disordered) where {C, S, B}          -> C, {H, I}    -> H, {E}    -> E, {T} -> T, {G} -> G                     |
#--------|-------------------------|--------------------------------------------------------------------------------------------------------------------------------------------------------------------------------------------|
#
# Each row is a single record of a protein chain.
# Columns are tab-delimited.
# Total number of rows = 8712
#
#subset_type	protein_count_in_subset	pdb_code_plus_chain_id	complete_chain_length	complete_aa_seq	DSSP_8_label_ss	Rule_1_3_label_ss	Rule_2_3_label_ss	4_label_ss	5_label_ss
test	1	5VQEA	573	MYESILSIKPYNLSKEQITWVNQTLVSLSDDEKLGQLICEIIWDKPGCDPLDVMKHFLPGAVMYRPFKAKRMREFTQRLQKASKIPLLIACNLERGGSGGNGGMEDGTYVASPMGVAATDDESSAEHLGEVCASEGSAVGVNWTYEPIIDIDMNPENPITNVRTYGSDPERIIRMAKAYCRGCRKWGVLTTIKHFPGDGVDYRDQHLMSSVNNLSADEWMDTYGRIYQALIEDGAETLMSAHIRQPNVTRMVNPLIKDEEIMPGSLSKELMQGILRGRFHFNGLICTDATQMVGYTCSMPRHEALPTSIQNGADMLTFTLNPTEDFKALQEGLSCGLLTHERLDEAVARILGMKAKLRLPERKDVVPPLHAMERIQSKKHKKWALEIADESITLVKDKQKGLLPLSPQKTKRIILVQATNEKPEGGYLSEARLFKGLLEKEGFIVHWFEEVPRPGTGYSIEDLKRDTDLFIYYANFKVSSNQTTIRLVWSDFLGDSSPKFVCDVPTLFLSFSNPYHLVDVPMVKTYINAYTSNEATVRMMIEKLMGRSSFKGKSPVDPFAGLWDARLHHHHHH	CCHHHHTSTTTCCCHHHHHHHHHHHHHCCHHHHHHHTEEEEECCCTTCCGGGGGSSSCCSEEEECSCCHHHHHHHHHHHHHHCSSCCEEEECCCSBSSCTTCSCTTSCBCCCHHHHHHHTCHHHHHHHHHHHHHHHHHTTCCEECCCBCCCCCCTTCSSSGGGSSCSCHHHHHHHHHHHHHHHHTTTCBCEEEEETCSSSSSSCTTTSCEECCCCHHHHHHTHHHHHHHHHHTTCCEEEECSEECHHHHHHHCTTCCGGGCCCGGGCHHHHIIIIIIISCCCSEEEESCTTSHHHHTTSCHHHHHHHHHHTTCSBEECCSSHHHHHHHHHHHHHHTSSCHHHHHHHHHHHHHHHHHTTCTTCSSSSCCGGGGGGTTCHHHHHHHHHHHHHHCEEEEECSTTCCSCCTTTCCEEEEEEEESCCCTTSSCHHHHHHHHHHHHHTCEEEEGGGSCCSBTTBCHHHHHHHCSEEEEEEECCCCTTCSCCSCCCCXXXCTTSSTTTTTSCEEEEESSCTTGGGTCTTCSEEEECCCCSHHHHHHHHHHHTTSSCCCCCCSSCTTTTCXXXXXXXXXXX	CCHHHHCCCCCCCCHHHHHHHHHHHHHCCHHHHHHHCEEEEECCCCCCCHHHHHCCCCCCEEEECCCCHHHHHHHHHHHHHHCCCCCEEEECCCCECCCCCCCCCCCCECCCHHHHHHHCCHHHHHHHHHHHHHHHHHCCCCEECCCECCCCCCCCCCCCHHHCCCCCHHHHHHHHHHHHHHHHCCCCECEEEEECCCCCCCCCCCCCCEECCCCHHHHHHCHHHHHHHHHHCCCCEEEECCEECHHHHHHHCCCCCHHHCCCHHHCHHHHHHHHHHHCCCCCEEEECCCCCHHHHCCCCHHHHHHHHHHCCCCEEECCCCHHHHHHHHHHHHHHCCCCHHHHHHHHHHHHHHHHHCCCCCCCCCCCCHHHHHHCCCHHHHHHHHHHHHHHCEEEEECCCCCCCCCCCCCCEEEEEEEECCCCCCCCCHHHHHHHHHHHHHCCEEEEHHHCCCCECCECHHHHHHHCCEEEEEEECCCCCCCCCCCCCCCXXXCCCCCCCCCCCCEEEEECCCCCHHHCCCCCCEEEECCCCCHHHHHHHHHHHCCCCCCCCCCCCCCCCCCXXXXXXXXXXX	CCHHHHCCCCCCCCHHHHHHHHHHHHHCCHHHHHHHCEEEEECCCCCCCCCCCCCCCCCCEEEECCCCHHHHHHHHHHHHHHCCCCCEEEECCCCCCCCCCCCCCCCCCCCCHHHHHHHCCHHHHHHHHHHHHHHHHHCCCCEECCCCCCCCCCCCCCCCCCCCCCCCHHHHHHHHHHHHHHHHCCCCCCEEEEECCCCCCCCCCCCCCEECCCCHHHHHHCHHHHHHHHHHCCCCEEEECCEECHHHHHHHCCCCCCCCCCCCCCCHHHHCCCCCCCCCCCCEEEECCCCCHHHHCCCCHHHHHHHHHHCCCCCEECCCCHHHHHHHHHHHHHHCCCCHHHHHHHHHHHHHHHHHCCCCCCCCCCCCCCCCCCCCCHHHHHHHHHHHHHHCEEEEECCCCCCCCCCCCCCEEEEEEEECCCCCCCCCHHHHHHHHHHHHHCCEEEECCCCCCCCCCCCHHHHHHHCCEEEEEEECCCCCCCCCCCCCCCXXXCCCCCCCCCCCCEEEEECCCCCCCCCCCCCCEEEECCCCCHHHHHHHHHHHCCCCCCCCCCCCCCCCCCXXXXXXXXXXX	CCHHHHTCTTTCCCHHHHHHHHHHHHHCCHHHHHHHTEEEEECCCTTCCCCCCCCCCCCCEEEECCCCHHHHHHHHHHHHHHCCCCCEEEECCCCCCCCTTCCCTTCCCCCCHHHHHHHTCHHHHHHHHHHHHHHHHHTTCCEECCCCCCCCCCTTCCCCCCCCCCCCHHHHHHHHHHHHHHHHTTTCCCEEEEETCCCCCCCCTTTCCEECCCCHHHHHHTHHHHHHHHHHTTCCEEEECCEECHHHHHHHCTTCCCCCCCCCCCCHHHHHHHHHHHCCCCCEEEECCTTCHHHHTTCCHHHHHHHHHHTTCCCEECCCCHHHHHHHHHHHHHHTCCCHHHHHHHHHHHHHHHHHTTCTTCCCCCCCCCCCCCTTCHHHHHHHHHHHHHHCEEEEECCTTCCCCCTTTCCEEEEEEEECCCCTTCCCHHHHHHHHHHHHHTCEEEECCCCCCCCTTCCHHHHHHHCCEEEEEEECCCCTTCCCCCCCCCXXXCTTCCTTTTTCCEEEEECCCTTCCCTCTTCCEEEECCCCCHHHHHHHHHHHTTCCCCCCCCCCCTTTTCXXXXXXXXXXX	CCHHHHTCTTTCCCHHHHHHHHHHHHHCCHHHHHHHTEEEEECCCTTCCGGGGGCCCCCCEEEECCCCHHHHHHHHHHHHHHCCCCCEEEECCCCCCCCTTCCCTTCCCCCCHHHHHHHTCHHHHHHHHHHHHHHHHHTTCCEECCCCCCCCCCTTCCCCGGGCCCCCHHHHHHHHHHHHHHHHTTTCCCEEEEETCCCCCCCCTTTCCEECCCCHHHHHHTHHHHHHHHHHTTCCEEEECCEECHHHHHHHCTTCCGGGCCCGGGCHHHHHHHHHHHCCCCCEEEECCTTCHHHHTTCCHHHHHHHHHHTTCCCEECCCCHHHHHHHHHHHHHHTCCCHHHHHHHHHHHHHHHHHTTCTTCCCCCCCGGGGGGTTCHHHHHHHHHHHHHHCEEEEECCTTCCCCCTTTCCEEEEEEEECCCCTTCCCHHHHHHHHHHHHHTCEEEEGGGCCCCCTTCCHHHHHHHCCEEEEEEECCCCTTCCCCCCCCCXXXCTTCCTTTTTCCEEEEECCCTTGGGTCTTCCEEEECCCCCHHHHHHHHHHHTTCCCCCCCCCCCTTTTCXXXXXXXXXXX
test	2	5V4TB	220	MDKNWFSTPQEIREGIKYLSAHFYPASIMDRWKILKKLSFEKAKIIANYSLQQVIEEIEHFDFFNEYFKEDPLTTVRLPPSYIKLFDGLVEDFQSSRWRENIATRFHMITEGVLATVGLKILNETSRKYNLLKFNEGIKRIIEDEARHVSFGLSLIEDKEYAVKRVEELFPLAVQIVKEGKDKIEPLGYSIQELVNLMEELKKARINKILGSGSHHHHHH	CCTTSTTSCHHHHHHHHHHHHHHSCTTTGGGGTHHHHHHHHHHHHHCSHHHHHHHHHHHHHHHHHHHTTTSCGGGCCCCHHHHHHHHHHHHHHTSTTHHHHHHHHIIIIIITTHHHHHHHHHHHHHHHTTCHHHHHHHHHHHHHHHHHHHHHHHHCCCHHHHHHHHHHHHHHHHHHHHHTHHHHGGGTCCHHHHHHHHHHHHHHHHHHHHHCXXXXXXXX	CCCCCCCCCHHHHHHHHHHHHHHCCCCCHHHHCHHHHHHHHHHHHHCCHHHHHHHHHHHHHHHHHHHCCCCCHHHCCCCHHHHHHHHHHHHHHCCCCHHHHHHHHHHHHHHCCHHHHHHHHHHHHHHHCCCHHHHHHHHHHHHHHHHHHHHHHHHCCCHHHHHHHHHHHHHHHHHHHHHCHHHHHHHCCCHHHHHHHHHHHHHHHHHHHHHCXXXXXXXX	CCCCCCCCCHHHHHHHHHHHHHHCCCCCCCCCCHHHHHHHHHHHHHCCHHHHHHHHHHHHHHHHHHHCCCCCCCCCCCCHHHHHHHHHHHHHHCCCCHHHHHHHHCCCCCCCCHHHHHHHHHHHHHHHCCCHHHHHHHHHHHHHHHHHHHHHHHHCCCHHHHHHHHHHHHHHHHHHHHHCHHHHCCCCCCHHHHHHHHHHHHHHHHHHHHHCXXXXXXXX	CCTTCTTCCHHHHHHHHHHHHHHCCTTTCCCCTHHHHHHHHHHHHHCCHHHHHHHHHHHHHHHHHHHTTTCCCCCCCCCHHHHHHHHHHHHHHTCTTHHHHHHHHHHHHHHTTHHHHHHHHHHHHHHHTTCHHHHHHHHHHHHHHHHHHHHHHHHCCCHHHHHHHHHHHHHHHHHHHHHTHHHHCCCTCCHHHHHHHHHHHHHHHHHHHHHCXXXXXXXX	CCTTCTTCCHHHHHHHHHHHHHHCCTTTGGGGTHHHHHHHHHHHHHCCHHHHHHHHHHHHHHHHHHHTTTCCGGGCCCCHHHHHHHHHHHHHHTCTTHHHHHHHHHHHHHHTTHHHHHHHHHHHHHHHTTCHHHHHHHHHHHHHHHHHHHHHHHHCCCHHHHHHHHHHHHHHHHHHHHHTHHHHGGGTCCHHHHHHHHHHHHHHHHHHHHHCXXXXXXXX
test	3	5ZHOA	162	MEITGPHTNTVIEWSNLINTNTWLLYQKPLNSVRLLKHGPDTYNSNLAAFELWYGKSGTTITSVYYNTINNQNKTHDANSDCLILFWNEGSTQLEKQVVTFNWNVGGILIKPINSSRMRICMSGMENFNNDSFNWENWNHEFPRSNPGININMYTEYFLASS	CEEEEEECCSEECGGGTSSSCEEEEEECCSSCEEEEEESCSSCCTTSCEEEEEEECTTCEEECSTTTTSSCGGGEEECSSSEEEEEEEETTEEEEEEEEECCSSEEEEEEEEEETTEEEEEEEEEEEETTTEEEEEEEEEEEECSSTTCCEEECSCEEEEEC	CEEEEEECCCEECHHHCCCCCEEEEEECCCCCEEEEEECCCCCCCCCCEEEEEEECCCCEEECCCCCCCCCHHHEEECCCCEEEEEEEECCEEEEEEEEECCCCEEEEEEEEEECCEEEEEEEEEEEECCCEEEEEEEEEEEECCCCCCCEEECCCEEEEEC	CEEEEEECCCEECCCCCCCCCEEEEEECCCCCEEEEEECCCCCCCCCCEEEEEEECCCCEEECCCCCCCCCCCCEEECCCCEEEEEEEECCEEEEEEEEECCCCEEEEEEEEEECCEEEEEEEEEEEECCCEEEEEEEEEEEECCCCCCCEEECCCEEEEEC	CEEEEEECCCEECCCCTCCCCEEEEEECCCCCEEEEEECCCCCCTTCCEEEEEEECTTCEEECCTTTTCCCCCCEEECCCCEEEEEEEETTEEEEEEEEECCCCEEEEEEEEEETTEEEEEEEEEEEETTTEEEEEEEEEEEECCCTTCCEEECCCEEEEEC	CEEEEEECCCEECGGGTCCCCEEEEEECCCCCEEEEEECCCCCCTTCCEEEEEEECTTCEEECCTTTTCCCGGGEEECCCCEEEEEEEETTEEEEEEEEECCCCEEEEEEEEEETTEEEEEEEEEEEETTTEEEEEEEEEEEECCCTTCCEEECCCEEEEEC
test	4	5YO8B	354	GSHMKVPTQPIPLMMNIFRDVLPTVHRYYDQWKERAKSIPDPELRAQALDALERKEFHCEGGGIYGLLARDRFDELIQFIIAYQIMCDYLDNLCDQSDYLDPKDFRSLHNALLAALTPGEPLVNYYQYRIEQEDGGYLHELIETCQHILVTFPSFRMVQENMLELSQLYGDLQVHKHVVKEERIPRLEAWFNEHKEKMPEMTWFEFSACTGSTLGVYTLATYATKEGLTSEQADVIKAGYFPWVQGVHLLLDYFIDQEEDIADDELNFLFYYENEEQMIERFQYFVQKAEESLSTLPDPKFHRHIWRGIIAIYLSDEKVQKNKELKKKSKQMIKMGGLPSLLFYLNSWIYRRDK	XXXXXCCCSHHHHHHHHHHTHHHHHHHHHHHHHHHHHTCSSHHHHHHHHHHHHHCHHHHHHHGGGGGGCGGGHHHHHHHHHHHHHHHHHHHHHHHTCSSCCHHHHHHHHHHHHHHTSTTCCCCCTTTTSSCCCCTTHHHHHHHHHHHHHTTSTTHHHHHHHHHHHHHHHHHHHHHHHSCHHHHHHHHHHHHHHHGGGSCSCCHHHHHHHHSCSHHHHHHHHHHTSTTCCHHHHHHHHHHHTTHHHHHHHHHHHHHTHHHHHHHTCCCGGGGSSSHHHHHHHHHHHHHHHHHHHHTSSSHHHHHHHHHHHHHHHHTSHHHHTCHHHHHHHHHHCCCTTHHHHHHHHHHHHHCXXX	XXXXXCCCCHHHHHHHHHHCHHHHHHHHHHHHHHHHHCCCCHHHHHHHHHHHHHCHHHHHHHHHHHHHCHHHHHHHHHHHHHHHHHHHHHHHHHHCCCCCCHHHHHHHHHHHHHHCCCCCCCCCCCCCCCCCCCCCHHHHHHHHHHHHHCCCCCHHHHHHHHHHHHHHHHHHHHHHHCCHHHHHHHHHHHHHHHHHHCCCCCHHHHHHHHCCCHHHHHHHHHHCCCCCCHHHHHHHHHHHCCHHHHHHHHHHHHHCHHHHHHHCCCCHHHHCCCHHHHHHHHHHHHHHHHHHHHCCCCHHHHHHHHHHHHHHHHCCHHHHCCHHHHHHHHHHCCCCCHHHHHHHHHHHHHCXXX	XXXXXCCCCHHHHHHHHHHCHHHHHHHHHHHHHHHHHCCCCHHHHHHHHHHHHHCHHHHHHHCCCCCCCCCCHHHHHHHHHHHHHHHHHHHHHHHCCCCCCHHHHHHHHHHHHHHCCCCCCCCCCCCCCCCCCCCCHHHHHHHHHHHHHCCCCCHHHHHHHHHHHHHHHHHHHHHHHCCHHHHHHHHHHHHHHHCCCCCCCCHHHHHHHHCCCHHHHHHHHHHCCCCCCHHHHHHHHHHHCCHHHHHHHHHHHHHCHHHHHHHCCCCCCCCCCCHHHHHHHHHHHHHHHHHHHHCCCCHHHHHHHHHHHHHHHHCCHHHHCCHHHHHHHHHHCCCCCHHHHHHHHHHHHHCXXX	XXXXXCCCCHHHHHHHHHHTHHHHHHHHHHHHHHHHHTCCCHHHHHHHHHHHHHCHHHHHHHCCCCCCCCCCHHHHHHHHHHHHHHHHHHHHHHHTCCCCCHHHHHHHHHHHHHHTCTTCCCCCTTTTCCCCCCTTHHHHHHHHHHHHHTTCTTHHHHHHHHHHHHHHHHHHHHHHHCCHHHHHHHHHHHHHHHCCCCCCCCHHHHHHHHCCCHHHHHHHHHHTCTTCCHHHHHHHHHHHTTHHHHHHHHHHHHHTHHHHHHHTCCCCCCCCCCHHHHHHHHHHHHHHHHHHHHTCCCHHHHHHHHHHHHHHHHTCHHHHTCHHHHHHHHHHCCCTTHHHHHHHHHHHHHCXXX	XXXXXCCCCHHHHHHHHHHTHHHHHHHHHHHHHHHHHTCCCHHHHHHHHHHHHHCHHHHHHHGGGGGGCGGGHHHHHHHHHHHHHHHHHHHHHHHTCCCCCHHHHHHHHHHHHHHTCTTCCCCCTTTTCCCCCCTTHHHHHHHHHHHHHTTCTTHHHHHHHHHHHHHHHHHHHHHHHCCHHHHHHHHHHHHHHHGGGCCCCCHHHHHHHHCCCHHHHHHHHHHTCTTCCHHHHHHHHHHHTTHHHHHHHHHHHHHTHHHHHHHTCCCGGGGCCCHHHHHHHHHHHHHHHHHHHHTCCCHHHHHHHHHHHHHHHHTCHHHHTCHHHHHHHHHHCCCTTHHHHHHHHHHHHHCXXX
test	5	5Y53B	135	GSPRTVEEIFKDYSARRAALLRALTKDVDDFYSQCDPEKENLCLYGHPNESWEVNLPAEEVPPELPEPALGINFARDGMQRKDWLSLVAVHSDCWLLSVSFYFGARLNRNERKRLFSLINDLPTLFDVVTGRKAM	XCCCSHHHHHHHHHHHHHHHHHHHTTTHHHHHHHSCTTSSCCEEEECTTSCEEEECCCSSSSCSSCCCCSCGGGGTTTSCHHHHHHHHHHHHHHHHHHHHHHHGGGSCHHHHHHHHHHHTTSCCHHHHHTTCXXX	XCCCCHHHHHHHHHHHHHHHHHHHCCCHHHHHHHCCCCCCCCEEEECCCCCEEEECCCCCCCCCCCCCCCCHHHHCCCCCHHHHHHHHHHHHHHHHHHHHHHHHHHCCHHHHHHHHHHHCCCCCHHHHHCCCXXX	XCCCCHHHHHHHHHHHHHHHHHHHCCCHHHHHHHCCCCCCCCEEEECCCCCEEEECCCCCCCCCCCCCCCCCCCCCCCCCHHHHHHHHHHHHHHHHHHHHHHHCCCCCHHHHHHHHHHHCCCCCHHHHHCCCXXX	XCCCCHHHHHHHHHHHHHHHHHHHTTTHHHHHHHCCTTCCCCEEEECTTCCEEEECCCCCCCCCCCCCCCCCCCCTTTCCHHHHHHHHHHHHHHHHHHHHHHHCCCCCHHHHHHHHHHHTTCCCHHHHHTTCXXX	XCCCCHHHHHHHHHHHHHHHHHHHTTTHHHHHHHCCTTCCCCEEEECTTCCEEEECCCCCCCCCCCCCCCCGGGGTTTCCHHHHHHHHHHHHHHHHHHHHHHHGGGCCHHHHHHHHHHHTTCCCHHHHHTTCXXX
test	6	5OUPA	356	ETGTVPAINYLGAGYDHVRGNPVGDPSSMGDPGIRPPVLRFTYAQNEDGVSNDLTVLQPLGGYVRQYVACRQSETISELSNLSDYQNELSVDASLQGGDPIGLNSFSASTGYRDFAKEVSKKDTRTYMLKNYCMRYEAGVAQSNHFKWNVTLAFAAGVSQLPDVFDAHNPECACSAEQWRQDQNAEACTKTNVPIWISFIEQFGTHFLVRLFAGGKMTYQVTAKRSEVEKMRNMGIDVKTQLKMQLGGVSGGAGQGTSSKKQQSSSEYQMNVQKETLVIGGRPPGQVSDPAALAAWADTVEELPMPVKFEVQPLYHLLPVEKQEAFKQAVTFYSKAVGLTPQDLSALGTKHHHHHH	XXXXXXCCCCTTEEECTTTCCTTCBTTBSSCTTEEEECEECCXXXXXXXXXXXXXCCCCTTEEEEEEEEEEEEEEEEEECSHHHHHHHHHTTEEETTSCCCCSSTTTTSHHHHHHHHHHHCTTEEEEEEEEEEEEEEEEECCXXXXCCEECHHHHHHHHTSCSSCGGGSTTCSCCHHHHHHCTTSHHHHTSSHHHHHHHHHHHCSEEEEEEEEEEEEEEEEEEECXXXXXXXXXXXXXXXXXXXXXXXXXXXXXXXXXXXXXXXXXXXCCCEEEEEEEESSSCCSCSSCHHHHHHHHHHHHHSCEEEEEEEEEGGGGSCHHHHHHHHHHHHHHHHHHSCCCCXXXXXXXXXXXXXX	XXXXXXCCCCCCEEECCCCCCCCCECCECCCCCEEEECEECCXXXXXXXXXXXXXCCCCCCEEEEEEEEEEEEEEEEEECCHHHHHHHHHCCEEECCCCCCCCCCCCCCHHHHHHHHHHHCCCEEEEEEEEEEEEEEEEECCXXXXCCEECHHHHHHHHCCCCCCHHHCCCCCCCHHHHHHCCCCHHHHCCCHHHHHHHHHHHCCEEEEEEEEEEEEEEEEEEECXXXXXXXXXXXXXXXXXXXXXXXXXXXXXXXXXXXXXXXXXXXCCCEEEEEEEECCCCCCCCCCHHHHHHHHHHHHHCCEEEEEEEEEHHHHCCHHHHHHHHHHHHHHHHHHCCCCCXXXXXXXXXXXXXX	XXXXXXCCCCCCEEECCCCCCCCCCCCCCCCCCEEEECEECCXXXXXXXXXXXXXCCCCCCEEEEEEEEEEEEEEEEEECCHHHHHHHHHCCEEECCCCCCCCCCCCCCHHHHHHHHHHHCCCEEEEEEEEEEEEEEEEECCXXXXCCEECHHHHHHHHCCCCCCCCCCCCCCCCHHHHHHCCCCHHHHCCCHHHHHHHHHHHCCEEEEEEEEEEEEEEEEEEECXXXXXXXXXXXXXXXXXXXXXXXXXXXXXXXXXXXXXXXXXXXCCCEEEEEEEECCCCCCCCCCHHHHHHHHHHHHHCCEEEEEEEEECCCCCCHHHHHHHHHHHHHHHHHHCCCCCXXXXXXXXXXXXXX	XXXXXXCCCCTTEEECTTTCCTTCCTTCCCCTTEEEECEECCXXXXXXXXXXXXXCCCCTTEEEEEEEEEEEEEEEEEECCHHHHHHHHHTTEEETTCCCCCCCTTTTCHHHHHHHHHHHCTTEEEEEEEEEEEEEEEEECCXXXXCCEECHHHHHHHHTCCCCCCCCCTTCCCCHHHHHHCTTCHHHHTCCHHHHHHHHHHHCCEEEEEEEEEEEEEEEEEEECXXXXXXXXXXXXXXXXXXXXXXXXXXXXXXXXXXXXXXXXXXXCCCEEEEEEEECCCCCCCCCCHHHHHHHHHHHHHCCEEEEEEEEECCCCCCHHHHHHHHHHHHHHHHHHCCCCCXXXXXXXXXXXXXX	XXXXXXCCCCTTEEECTTTCCTTCCTTCCCCTTEEEECEECCXXXXXXXXXXXXXCCCCTTEEEEEEEEEEEEEEEEEECCHHHHHHHHHTTEEETTCCCCCCCTTTTCHHHHHHHHHHHCTTEEEEEEEEEEEEEEEEECCXXXXCCEECHHHHHHHHTCCCCCGGGCTTCCCCHHHHHHCTTCHHHHTCCHHHHHHHHHHHCCEEEEEEEEEEEEEEEEEEECXXXXXXXXXXXXXXXXXXXXXXXXXXXXXXXXXXXXXXXXXXXCCCEEEEEEEECCCCCCCCCCHHHHHHHHHHHHHCCEEEEEEEEEGGGGCCHHHHHHHHHHHHHHHHHHCCCCCXXXXXXXXXXXXXX
test	7	5Z08A	229	MVNTEEDGLPRLIDAIEEASKIPAKRRQTPIKPTIEKLTTHLYTHGASPDSLLRLADLLTLRNHLDQASLAAITRNLYPSSTVSDEVVLRFIGALGHGQLKPTLALQALFLRWLVMVYHLLENPGVLGQVYGVLFDLLDTAAIRPQLCHLLALVTRRKHVRPFRIQAILTLSRQTGGDPNLTGLLRVFKNYYPEIIVGDATKGRASAFKHPDPQWRQHLDEIQQRRSEA	XXXXXXXCHHHHHHHHHHHHTSCGGGCSSCSHHHHHHHHHHHHHHCBCHHHHHHHHHHHHSCCSCCHHHHHHHHTTCCBSSCBCHHHHHHHHTTCSSCTTSCCHHHHHHHHHHHHHHGGGBSCTTHHHHTHHHHHTTTTCGGGHHHHHHHHHHHCCGGGCCHHHHHHHHHHHHHTSCCHHHHHHHHHHHHHCCCSCCXXXXXXXXCCCCCSCHHHHHHHHHHHGGGGCC	XXXXXXXCHHHHHHHHHHHHCCCHHHCCCCCHHHHHHHHHHHHHHCECHHHHHHHHHHHHCCCCCCHHHHHHHHCCCCECCCECHHHHHHHHCCCCCCCCCCCHHHHHHHHHHHHHHHHHECCCCHHHHCHHHHHCCCCCHHHHHHHHHHHHHHCCHHHCCHHHHHHHHHHHHHCCCCHHHHHHHHHHHHHCCCCCCXXXXXXXXCCCCCCCHHHHHHHHHHHHHHHCC	XXXXXXXCHHHHHHHHHHHHCCCCCCCCCCCHHHHHHHHHHHHHHCCCHHHHHHHHHHHHCCCCCCHHHHHHHHCCCCCCCCCCHHHHHHHHCCCCCCCCCCCHHHHHHHHHHHHHHCCCCCCCCHHHHCHHHHHCCCCCCCCHHHHHHHHHHHCCCCCCCHHHHHHHHHHHHHCCCCHHHHHHHHHHHHHCCCCCCXXXXXXXXCCCCCCCHHHHHHHHHHHCCCCCC	XXXXXXXCHHHHHHHHHHHHTCCCCCCCCCCHHHHHHHHHHHHHHCCCHHHHHHHHHHHHCCCCCCHHHHHHHHTTCCCCCCCCHHHHHHHHTTCCCCTTCCCHHHHHHHHHHHHHHCCCCCCTTHHHHTHHHHHTTTTCCCCHHHHHHHHHHHCCCCCCCHHHHHHHHHHHHHTCCCHHHHHHHHHHHHHCCCCCCXXXXXXXXCCCCCCCHHHHHHHHHHHCCCCCC	XXXXXXXCHHHHHHHHHHHHTCCGGGCCCCCHHHHHHHHHHHHHHCCCHHHHHHHHHHHHCCCCCCHHHHHHHHTTCCCCCCCCHHHHHHHHTTCCCCTTCCCHHHHHHHHHHHHHHGGGCCCTTHHHHTHHHHHTTTTCGGGHHHHHHHHHHHCCGGGCCHHHHHHHHHHHHHTCCCHHHHHHHHHHHHHCCCCCCXXXXXXXXCCCCCCCHHHHHHHHHHHGGGGCC
test	8	6D2VA	315	GLVPRGSHMEGKKILVTGGTGQVARPVAEALAERNEVWCLGRFGTPGVEKELNDRGITTFHWDMDDPGAAAYEGLPDDFTHVLHSAVRRGEDGDVNAAVEVNSVACGRLMTHCRGAEAFLFVSTGALYKRQTLDHAYTEDDPVDGVADWLPAYPVGKIAAEGAVRAFAQVLNLPTTIARLNIAYGPGGYGGVPMLYFKRMLAGEPIPVPKEGQNWCSLLHTDDLVAHVPRLWEAAATPATLVNWGGDEAVGITDCVRYLEELTGVRARLVPSEVTRETYRFDPTRRREITGPCRVPWREGVRRTLQALHPEHLPS	CCCCGGGGSCSCEEEEESTTSTTHHHHHHHHHTTSEEEEEECCCSTTHHHHHHHTTCEEEECCTTCCSGGGGTTCCSCCSEEEECCCCCCSSSCHHHHHHHHHHHHHHHHHHTTTCSEEEEEEEGGGBCCCCTTCEECTTSCBCCCCSSSTHHHHHHHHHHHHHHHHHHHHTCCEEEEEECCEECSSTTCBHHHHHHHHHHHTCCEEEESSSCCEECCEEHHHHHHHHHHHHHTCBSSCEEEEECCSSCEEHHHHHHHHHHHHCCCCCEEEESCCCCCCEECCHHHHHHHCCCCCCHHHHHHHHHHHHCGGGSCC	CCCCHHHHCCCCEEEEECCCCCCHHHHHHHHHCCCEEEEEECCCCCCHHHHHHHCCCEEEECCCCCCCHHHHCCCCCCCCEEEECCCCCCCCCCHHHHHHHHHHHHHHHHHHCCCCCEEEEEEEHHHECCCCCCCEECCCCCECCCCCCCCHHHHHHHHHHHHHHHHHHHHCCCEEEEEECCEECCCCCCEHHHHHHHHHHHCCCEEEECCCCCEECCEEHHHHHHHHHHHHHCCECCCEEEEECCCCCEEHHHHHHHHHHHHCCCCCEEEECCCCCCCEECCHHHHHHHCCCCCCHHHHHHHHHHHHCHHHCCC	CCCCCCCCCCCCEEEEECCCCCCHHHHHHHHHCCCEEEEEECCCCCCHHHHHHHCCCEEEECCCCCCCCCCCCCCCCCCCEEEECCCCCCCCCCHHHHHHHHHHHHHHHHHHCCCCCEEEEEEECCCCCCCCCCCEECCCCCCCCCCCCCCHHHHHHHHHHHHHHHHHHHHCCCEEEEEECCEECCCCCCCHHHHHHHHHHHCCCEEEECCCCCEECCEEHHHHHHHHHHHHHCCCCCCEEEEECCCCCEEHHHHHHHHHHHHCCCCCEEEECCCCCCCEECCHHHHHHHCCCCCCHHHHHHHHHHHHCCCCCCC	CCCCCCCCCCCCEEEEECTTCTTHHHHHHHHHTTCEEEEEECCCCTTHHHHHHHTTCEEEECCTTCCCCCCCTTCCCCCCEEEECCCCCCCCCCHHHHHHHHHHHHHHHHHHTTTCCEEEEEEECCCCCCCCTTCEECTTCCCCCCCCCCTHHHHHHHHHHHHHHHHHHHHTCCEEEEEECCEECCCTTCCHHHHHHHHHHHTCCEEEECCCCCEECCEEHHHHHHHHHHHHHTCCCCCEEEEECCCCCEEHHHHHHHHHHHHCCCCCEEEECCCCCCCEECCHHHHHHHCCCCCCHHHHHHHHHHHHCCCCCCC	CCCCGGGGCCCCEEEEECTTCTTHHHHHHHHHTTCEEEEEECCCCTTHHHHHHHTTCEEEECCTTCCCGGGGTTCCCCCCEEEECCCCCCCCCCHHHHHHHHHHHHHHHHHHTTTCCEEEEEEEGGGCCCCCTTCEECTTCCCCCCCCCCTHHHHHHHHHHHHHHHHHHHHTCCEEEEEECCEECCCTTCCHHHHHHHHHHHTCCEEEECCCCCEECCEEHHHHHHHHHHHHHTCCCCCEEEEECCCCCEEHHHHHHHHHHHHCCCCCEEEECCCCCCCEECCHHHHHHHCCCCCCHHHHHHHHHHHHCGGGCCC
test	9	6DFDB	260	GPLGSSEDYRDTVVKRKPASLMAPLKRKEEFSLFKVSDDEYKVTISPQLLLATQRFLSREVDVFSPLRMSEKVLLHLLKHPSVNQEVRFDESNRLATHHYLYQRSQPVDYFILILQGRVEVEIGKEGLKFENGAFTYYGVSALMVPSSVHQSPVSSLQPIRHDLQPDPGDGTHSSMYCPDYTVRALSDLQLIKVTRLQYLNALMATRAQNLPQSPENTDLQMMPGSQTRLLGEKTTTAAGSSHSRPGVPVEGSPGRNPGV	XXXXXXXXXXXXXXXXXXXXXXXXXXXXXXXXXXXXXXXXXXXXXXXXCHHHHHHHHHHHCGGGCTTTSCHHHHHHHHHSGGGEEEECCCTTSTTCGGGEEECTTSCCCEEEEEEESCEEEEETTTTEEEEECTTCEECGGGGCXXXXXXXXXXXXXXXXXXXXXXXXXXXXXXXXCCCSEEEEESSCEEEEEEEHHHHHHHHCCXXXXXXXXXXXXXXXXXXXXXXXXXXXXXXXXXXXXXXXXXXXXXXXXXXXXXXX	XXXXXXXXXXXXXXXXXXXXXXXXXXXXXXXXXXXXXXXXXXXXXXXXCHHHHHHHHHHHCHHHCCCCCCHHHHHHHHHCHHHEEEECCCCCCCCCHHHEEECCCCCCCEEEEEEECCEEEEECCCCEEEEECCCCEECHHHHCXXXXXXXXXXXXXXXXXXXXXXXXXXXXXXXXCCCCEEEEECCCEEEEEEEHHHHHHHHCCXXXXXXXXXXXXXXXXXXXXXXXXXXXXXXXXXXXXXXXXXXXXXXXXXXXXXXX	XXXXXXXXXXXXXXXXXXXXXXXXXXXXXXXXXXXXXXXXXXXXXXXXCHHHHHHHHHHHCCCCCCCCCCHHHHHHHHHCCCCEEEECCCCCCCCCCCCEEECCCCCCCEEEEEEECCEEEEECCCCEEEEECCCCEECCCCCCXXXXXXXXXXXXXXXXXXXXXXXXXXXXXXXXCCCCEEEEECCCEEEEEEEHHHHHHHHCCXXXXXXXXXXXXXXXXXXXXXXXXXXXXXXXXXXXXXXXXXXXXXXXXXXXXXXX	XXXXXXXXXXXXXXXXXXXXXXXXXXXXXXXXXXXXXXXXXXXXXXXXCHHHHHHHHHHHCCCCCTTTCCHHHHHHHHHCCCCEEEECCCTTCTTCCCCEEECTTCCCCEEEEEEECCEEEEETTTTEEEEECTTCEECCCCCCXXXXXXXXXXXXXXXXXXXXXXXXXXXXXXXXCCCCEEEEECCCEEEEEEEHHHHHHHHCCXXXXXXXXXXXXXXXXXXXXXXXXXXXXXXXXXXXXXXXXXXXXXXXXXXXXXXX	XXXXXXXXXXXXXXXXXXXXXXXXXXXXXXXXXXXXXXXXXXXXXXXXCHHHHHHHHHHHCGGGCTTTCCHHHHHHHHHCGGGEEEECCCTTCTTCGGGEEECTTCCCCEEEEEEECCEEEEETTTTEEEEECTTCEECGGGGCXXXXXXXXXXXXXXXXXXXXXXXXXXXXXXXXCCCCEEEEECCCEEEEEEEHHHHHHHHCCXXXXXXXXXXXXXXXXXXXXXXXXXXXXXXXXXXXXXXXXXXXXXXXXXXXXXXX
test	10	6C62D	68	MTETEIFAYIEAASIAIGIPLEPARARAVAHHFSRTALLAEMLESVPLSPESELAEIYRPAPFPAEDI	CCHHHHHHHHHHHHHHHTCCCCHHHHHHHHHHHHHHHHHHHHHHTSCCCTTCCCSSCCCSSCCCCCXX	CCHHHHHHHHHHHHHHHCCCCCHHHHHHHHHHHHHHHHHHHHHHCCCCCCCCCCCCCCCCCCCCCCXX	CCHHHHHHHHHHHHHHHCCCCCHHHHHHHHHHHHHHHHHHHHHHCCCCCCCCCCCCCCCCCCCCCCXX	CCHHHHHHHHHHHHHHHTCCCCHHHHHHHHHHHHHHHHHHHHHHTCCCCTTCCCCCCCCCCCCCCCXX	CCHHHHHHHHHHHHHHHTCCCCHHHHHHHHHHHHHHHHHHHHHHTCCCCTTCCCCCCCCCCCCCCCXX
test	11	5YJCB	284	MGIEYSNPKDKVEEFEIVNEVEKKSEKRCKEINILSFREAMIRSQILGLIDNYDYEGALNLVSNQKSFRNGKLLRKKLLSLTKQIKTHEVFPEINEKYRDDALKKSLFHYLLLNMRYNRLDVAETLIRVKSIAEFILKTYIEIHWPTLIIEKDGKPYLNDEDNLSFVYKYNLLLEKRKQNFDVSRILGLPAFIDILTILEPNSQLLKEVNAVNDINGLRNSIAHNLDTLNLDKNKNYKKIMLSVEAIKNMLHISFPEIEEEDYNYFEEKNKEFKELLEHHHHHH	XXXXXXXXXXXXXXXXXXXXXXXXXXXXXXCHHHHHHHHHHHHHHHHHHHHTTCHHHHHHHHTTCSSCTTHHHHHHHHHHHHHHHHHTCCCHHHHHHCCCHHHHHHHHHHHHHHHHHHTTCHHHHHHHHHHHHHHHHHHHHHHHSTTSEEEETTEEEECTTCCHHHHHHHHHHHHHTTCCCCTTSBCCHHHHHHHHHHHCTTCTHHHHHHHHHTTHHHHHHHHTSCCCCCTTSTTHHHHHHHHHHHHHHHHHHHCTTSCGGGGGHHHHHHHHHHHHCXXXXXXX	XXXXXXXXXXXXXXXXXXXXXXXXXXXXXXCHHHHHHHHHHHHHHHHHHHHCCCHHHHHHHHCCCCCCCCHHHHHHHHHHHHHHHHHCCCCHHHHHHCCCHHHHHHHHHHHHHHHHHHCCCHHHHHHHHHHHHHHHHHHHHHHHCCCCEEEECCEEEECCCCCHHHHHHHHHHHHHCCCCCCCCCECCHHHHHHHHHHHCCCCCHHHHHHHHHCCHHHHHHHHCCCCCCCCCCCCHHHHHHHHHHHHHHHHHHHCCCCCHHHHHHHHHHHHHHHHHCXXXXXXX	XXXXXXXXXXXXXXXXXXXXXXXXXXXXXXCHHHHHHHHHHHHHHHHHHHHCCCHHHHHHHHCCCCCCCCHHHHHHHHHHHHHHHHHCCCCHHHHHHCCCHHHHHHHHHHHHHHHHHHCCCHHHHHHHHHHHHHHHHHHHHHHHCCCCEEEECCEEEECCCCCHHHHHHHHHHHHHCCCCCCCCCCCCHHHHHHHHHHHCCCCCHHHHHHHHHCCHHHHHHHHCCCCCCCCCCCCHHHHHHHHHHHHHHHHHHHCCCCCCCCCCHHHHHHHHHHHHCXXXXXXX	XXXXXXXXXXXXXXXXXXXXXXXXXXXXXXCHHHHHHHHHHHHHHHHHHHHTTCHHHHHHHHTTCCCCTTHHHHHHHHHHHHHHHHHTCCCHHHHHHCCCHHHHHHHHHHHHHHHHHHTTCHHHHHHHHHHHHHHHHHHHHHHHCTTCEEEETTEEEECTTCCHHHHHHHHHHHHHTTCCCCTTCCCCHHHHHHHHHHHCTTCTHHHHHHHHHTTHHHHHHHHTCCCCCCTTCTTHHHHHHHHHHHHHHHHHHHCTTCCCCCCCHHHHHHHHHHHHCXXXXXXX	XXXXXXXXXXXXXXXXXXXXXXXXXXXXXXCHHHHHHHHHHHHHHHHHHHHTTCHHHHHHHHTTCCCCTTHHHHHHHHHHHHHHHHHTCCCHHHHHHCCCHHHHHHHHHHHHHHHHHHTTCHHHHHHHHHHHHHHHHHHHHHHHCTTCEEEETTEEEECTTCCHHHHHHHHHHHHHTTCCCCTTCCCCHHHHHHHHHHHCTTCTHHHHHHHHHTTHHHHHHHHTCCCCCCTTCTTHHHHHHHHHHHHHHHHHHHCTTCCGGGGGHHHHHHHHHHHHCXXXXXXX
test	12	6EL2A	196	MMYRAPKTEKGKESLNKILDASVELIADKGFLSTSINDITSKAGVAYGLFYFYFKSKHDILDEIIRQFNRNMRYYLKTYTQNLDSRIDVEKVGMKKFLEWMNENKKYYKIFIETQVHRPDIYKWHFMKLAERYTTGLSEAMRRGEIINVDPELLSYVLIGIAHMLGKRYVLWSNSGLTLKQQRDLDLIIENMLTPR	XXXXXXXXXXXXXCHHHHHHHHHHHHHHHCTTTCCHHHHHHHHTSCHHHHHHHCSSTTHHHHHHHHHHHHHHHHHHHHHHTTCSSHHHHHHHHHHHHHHHHHHHGGGHHHHHHHHHHCHHHHHHHHHHHHHHHHHHHHHHHHTTSSCCSCHHHHHHHHHHHHHHHHHHHTTSCSCCCCHHHHHHHHHHHHHHHSCC	XXXXXXXXXXXXXCHHHHHHHHHHHHHHHCCCCCCHHHHHHHHCCCHHHHHHHCCCCCHHHHHHHHHHHHHHHHHHHHHHCCCCCHHHHHHHHHHHHHHHHHHHHHHHHHHHHHHHHCHHHHHHHHHHHHHHHHHHHHHHHHCCCCCCCCHHHHHHHHHHHHHHHHHHHCCCCCCCCCHHHHHHHHHHHHHHHCCC	XXXXXXXXXXXXXCHHHHHHHHHHHHHHHCCCCCCHHHHHHHHCCCHHHHHHHCCCCCHHHHHHHHHHHHHHHHHHHHHHCCCCCHHHHHHHHHHHHHHHHHHHCCCHHHHHHHHHHCHHHHHHHHHHHHHHHHHHHHHHHHCCCCCCCCHHHHHHHHHHHHHHHHHHHCCCCCCCCCHHHHHHHHHHHHHHHCCC	XXXXXXXXXXXXXCHHHHHHHHHHHHHHHCTTTCCHHHHHHHHTCCHHHHHHHCCCTTHHHHHHHHHHHHHHHHHHHHHHTTCCCHHHHHHHHHHHHHHHHHHHCCCHHHHHHHHHHCHHHHHHHHHHHHHHHHHHHHHHHHTTCCCCCCHHHHHHHHHHHHHHHHHHHTTCCCCCCCHHHHHHHHHHHHHHHCCC	XXXXXXXXXXXXXCHHHHHHHHHHHHHHHCTTTCCHHHHHHHHTCCHHHHHHHCCCTTHHHHHHHHHHHHHHHHHHHHHHTTCCCHHHHHHHHHHHHHHHHHHHGGGHHHHHHHHHHCHHHHHHHHHHHHHHHHHHHHHHHHTTCCCCCCHHHHHHHHHHHHHHHHHHHTTCCCCCCCHHHHHHHHHHHHHHHCCC
test	13	5X8ZA	339	CSRLVTETQYGTMLMRTADWVSTAPFDGHMSVFPVGTERTMRGQVAEYQQAMTKWQTKYHTLSIEEHGAFGGLSGQTSNEKGLSVMALSQHDSEPYLSQHKDNGAPAVNTADVVSFITERYATTAEVKAALDNGEFQIAWASAPNGMEHAAPLHYSVVDADGNIMLIQLVKGGEQKIYLGDAESDLRVKTNDPLQEKHREYMQQFDLKDPSVATKMPWSIGGLERNSRLLAMSTHMDLEGLSYTETVARQKGTFDAAALVPFGVQDPKTGEDYPSFFSMQYNLDNGDIWFRSLMSGKEIKFNLEDTKQFKTPMHADIMAQVDKGAQTITWSKMHHHHHH	CEEEEEEETTEEEEEEEEECCTTSCCCEEEEEECTTCEEECCSCCTTSSSBCCEEECCSCEEEEEECSSSTTEEEEEEETTCCEEEEEECGGGGGGGGGCCCCSSCEECTTTHHHHHHHHCSSHHHHHHHHHTTSCEECTTSCCTTCSSCCCEEEEEECTTCEEEEEEECGGGCEEEEEEETTSGGGEECSSSCHHHHHHHHTTCCTTSTTGGGGSCCCSSHHHHHHHHHHHHHTCCCTTCCHHHHHHHHHHHHHHHHCCCTTCCBTTTTBCCCEEEEEEEETTTCEEEEEETTTCCEEEEEGGGGTTCSSCEEECHHHHHHTTCSSCCCEECXXXXXX	CEEEEEEECCEEEEEEEEECCCCCCCCEEEEEECCCCEEECCCCCCCCCCECCEEECCCCEEEEEECCCCCCEEEEEEECCCCEEEEEECHHHHHHHHHCCCCCCCEECCCCHHHHHHHHCCCHHHHHHHHHCCCCEECCCCCCCCCCCCCCEEEEEECCCCEEEEEEECHHHCEEEEEEECCCHHHEECCCCCHHHHHHHHCCCCCCCCCHHHHCCCCCCHHHHHHHHHHHHHCCCCCCCCHHHHHHHHHHHHHHHHCCCCCCCECCCCECCCEEEEEEEECCCCEEEEEECCCCCEEEEEHHHHCCCCCCEEECHHHHHHCCCCCCCCEECXXXXXX	CEEEEEEECCEEEEEEEEECCCCCCCCEEEEEECCCCEEECCCCCCCCCCCCCEEECCCCEEEEEECCCCCCEEEEEEECCCCEEEEEECCCCCCCCCCCCCCCCCEECCCCHHHHHHHHCCCHHHHHHHHHCCCCEECCCCCCCCCCCCCCEEEEEECCCCEEEEEEECCCCCEEEEEEECCCCCCEECCCCCHHHHHHHHCCCCCCCCCCCCCCCCCCCHHHHHHHHHHHHHCCCCCCCCHHHHHHHHHHHHHHHHCCCCCCCCCCCCCCCCEEEEEEEECCCCEEEEEECCCCCEEEEECCCCCCCCCCEEECHHHHHHCCCCCCCCEECXXXXXX	CEEEEEEETTEEEEEEEEECCTTCCCCEEEEEECTTCEEECCCCCTTCCCCCCEEECCCCEEEEEECCCCTTEEEEEEETTCCEEEEEECCCCCCCCCCCCCCCCCEECTTTHHHHHHHHCCCHHHHHHHHHTTCCEECTTCCCTTCCCCCCEEEEEECTTCEEEEEEECCCCCEEEEEEETTCCCCEECCCCCHHHHHHHHTTCCTTCTTCCCCCCCCCCHHHHHHHHHHHHHTCCCTTCCHHHHHHHHHHHHHHHHCCCTTCCCTTTTCCCCEEEEEEEETTTCEEEEEETTTCCEEEEECCCCTTCCCCEEECHHHHHHTTCCCCCCEECXXXXXX	CEEEEEEETTEEEEEEEEECCTTCCCCEEEEEECTTCEEECCCCCTTCCCCCCEEECCCCEEEEEECCCCTTEEEEEEETTCCEEEEEECGGGGGGGGGCCCCCCCEECTTTHHHHHHHHCCCHHHHHHHHHTTCCEECTTCCCTTCCCCCCEEEEEECTTCEEEEEEECGGGCEEEEEEETTCGGGEECCCCCHHHHHHHHTTCCTTCTTGGGGCCCCCCHHHHHHHHHHHHHTCCCTTCCHHHHHHHHHHHHHHHHCCCTTCCCTTTTCCCCEEEEEEEETTTCEEEEEETTTCCEEEEEGGGGTTCCCCEEECHHHHHHTTCCCCCCEECXXXXXX
test	14	5XXSA	132	MLIRYKKSFEKIAMGLLSFMPNEKDLKQLQQTIKDYETDTDRQLFLWKEDEDIVGAIGVEKKDSEVEIRHISVNPSHRHQGIGKQMMDALKHLFKTQVLVPNELTQSFFERCQGQQDQDISYNNLEHHHHHH	CEEECCGGGHHHHHHHHTTSTTCCSHHHHHHHHHHHHHCTTEEEEEEEETTEEEEEEEEEEETTEEEEEEEEECGGGTTSSHHHHHHHHHHHHTTTSEEEECTTTHHHHHHHHTSCCXXXXXXXXXXXXXXX	CEEECCHHHHHHHHHHHCCCCCCCCHHHHHHHHHHHHHCCCEEEEEEEECCEEEEEEEEEEECCEEEEEEEEECHHHCCCCHHHHHHHHHHHHCCCCEEEECCCCHHHHHHHHCCCCXXXXXXXXXXXXXXX	CEEECCCCCHHHHHHHHCCCCCCCCHHHHHHHHHHHHHCCCEEEEEEEECCEEEEEEEEEEECCEEEEEEEEECCCCCCCCHHHHHHHHHHHHCCCCEEEECCCCHHHHHHHHCCCCXXXXXXXXXXXXXXX	CEEECCCCCHHHHHHHHTTCTTCCCHHHHHHHHHHHHHCTTEEEEEEEETTEEEEEEEEEEETTEEEEEEEEECCCCTTCCHHHHHHHHHHHHTTTCEEEECTTTHHHHHHHHTCCCXXXXXXXXXXXXXXX	CEEECCGGGHHHHHHHHTTCTTCCCHHHHHHHHHHHHHCTTEEEEEEEETTEEEEEEEEEEETTEEEEEEEEECGGGTTCCHHHHHHHHHHHHTTTCEEEECTTTHHHHHHHHTCCCXXXXXXXXXXXXXXX
test	15	6CCRA	186	GGVATSLLYSGSKFRGHQKSKGNSYDVEVVLQHVDTGNSYLCGYLKIKGLTEEYPTLTTFFEGEIISKKHPFLTRKWDADEDVDRKHWGKFLAFYQYAKSFNSDDFDYEELKNGDYVFMRWKEQFLVPDHTIKDISGASFAGFYYICFQKSAASIEGYYYHRSSEWYQSLNLTHVPEHSAPIYEFR	CCCCCCSCSTTCEEEEEEEETTEEEEEEEEEEEEEGGGTEEEEEEEEEEEETTEEEEEEEEEEEECSSSSCSCCCBTTBCHHHHHHHHTTSGGGGGTTTTTTSTTCCHHHHHHSSEEEEEEEEEEECCCTTSCCCCGGGGCSEEEEEEETTTTEEEEEEECTTSCTTEEEEEEECGGGSCCCCCCC	CCCCCCCCCCCCEEEEEEEECCEEEEEEEEEEEEEHHHCEEEEEEEEEEEECCEEEEEEEEEEEECCCCCCCCCCECCECHHHHHHHHCCCHHHHHCCCCCCCCCCCHHHHHHCCEEEEEEEEEEECCCCCCCCCCHHHHCCEEEEEEECCCCEEEEEEECCCCCCCEEEEEEECHHHCCCCCCCC	CCCCCCCCCCCCEEEEEEEECCEEEEEEEEEEEEECCCCEEEEEEEEEEEECCEEEEEEEEEEEECCCCCCCCCCCCCCCHHHHHHHHCCCCCCCCCCCCCCCCCCCHHHHHHCCEEEEEEEEEEECCCCCCCCCCCCCCCCEEEEEEECCCCEEEEEEECCCCCCCEEEEEEECCCCCCCCCCCC	CCCCCCCCCTTCEEEEEEEETTEEEEEEEEEEEEECCCTEEEEEEEEEEEETTEEEEEEEEEEEECCCCCCCCCCCTTCCHHHHHHHHTTCCCCCCTTTTTTCTTCCHHHHHHCCEEEEEEEEEEECCCTTCCCCCCCCCCCEEEEEEETTTTEEEEEEECTTCCTTEEEEEEECCCCCCCCCCCC	CCCCCCCCCTTCEEEEEEEETTEEEEEEEEEEEEEGGGTEEEEEEEEEEEETTEEEEEEEEEEEECCCCCCCCCCCTTCCHHHHHHHHTTCGGGGGTTTTTTCTTCCHHHHHHCCEEEEEEEEEEECCCTTCCCCCGGGGCCEEEEEEETTTTEEEEEEECTTCCTTEEEEEEECGGGCCCCCCCC
test	16	5UVDA	221	AHMAPLSSDELKTVVSVLAQKLDSLNIDYAIMGGAATCLLSGDPNRRTEDVDLVIHVDHRKITADNLTTQLLKSFPSDFEGVSQFGHTIPAYKLRRPGGTVQLVELEVFDYQSWPQRPQYDLQTATRTTLNINGQKVKLFSPEWILREKILSQYQRQGSRKEGTDIRDIISMIPLAVPGKPELNFNQSQELQTALANLVQKRPDLSSALKAKIKCSAVFHN	XXXCCCCHHHHHHHHHHHHHHHHHTTCCEEEEHHHHHHHTCSCTTCCCSSEEEEECCCTTCCCHHHHHHHHHHHCTTTEEEEESSSCEEEEEEEECTTSCEEEEEEEEEETTTCTTCGGGCTTTSCEEEEEETTEEEEEECHHHHHHHHHHHHHHTTTSTTHHHHHHHHHHHGGGCCTTCGGGBCTTCHHHHHHHHHHHHHCGGGHHHHHTTCBCHHHHCC	XXXCCCCHHHHHHHHHHHHHHHHHCCCCEEEEHHHHHHHCCCCCCCCCCCEEEEECCCCCCCCHHHHHHHHHHHCCCCEEEEECCCCEEEEEEEECCCCCEEEEEEEEEECCCCCCCHHHCCCCCCEEEEEECCEEEEEECHHHHHHHHHHHHHHCCCCCCHHHHHHHHHHHHHHCCCCCHHHECCCCHHHHHHHHHHHHHCHHHHHHHHCCCECHHHHCC	XXXCCCCHHHHHHHHHHHHHHHHHCCCCEEEEHHHHHHHCCCCCCCCCCCEEEEECCCCCCCCHHHHHHHHHHHCCCCEEEEECCCCEEEEEEEECCCCCEEEEEEEEEECCCCCCCCCCCCCCCCEEEEEECCEEEEEECHHHHHHHHHHHHHHCCCCCCHHHHHHHHHHHCCCCCCCCCCCCCCCCHHHHHHHHHHHHHCCCCHHHHHCCCCCHHHHCC	XXXCCCCHHHHHHHHHHHHHHHHHTTCCEEEEHHHHHHHTCCCTTCCCCCEEEEECCCTTCCCHHHHHHHHHHHCTTTEEEEECCCCEEEEEEEECTTCCEEEEEEEEEETTTCTTCCCCCTTTCCEEEEEETTEEEEEECHHHHHHHHHHHHHHTTTCTTHHHHHHHHHHHCCCCCTTCCCCCCTTCHHHHHHHHHHHHHCCCCHHHHHTTCCCHHHHCC	XXXCCCCHHHHHHHHHHHHHHHHHTTCCEEEEHHHHHHHTCCCTTCCCCCEEEEECCCTTCCCHHHHHHHHHHHCTTTEEEEECCCCEEEEEEEECTTCCEEEEEEEEEETTTCTTCGGGCTTTCCEEEEEETTEEEEEECHHHHHHHHHHHHHHTTTCTTHHHHHHHHHHHGGGCCTTCGGGCCTTCHHHHHHHHHHHHHCGGGHHHHHTTCCCHHHHCC
test	17	5LOSA	118	GPGSAPLPNPPMTPAQHYAQAIHHEGLARHHTTVAEDHRQTANLHDNRIKAAKARYNAGLDPNGLTSAQKHQIERDHHLSLAAQAERHAATHNREAAYHRLHSQTPAPGTKRSIDELD	XXXXXXXXXXXXXXCHHHHHHHHHHHHHHHHHHHHHHHHHHHHHHHHHHHHHHHHHHTTSCTTHHHHHHHHHHHHHHHHHHHHHHHHHHHHHHHHHHHHHHTCXXXXXXXXXXXXXXX	XXXXXXXXXXXXXXCHHHHHHHHHHHHHHHHHHHHHHHHHHHHHHHHHHHHHHHHHHCCCCCCHHHHHHHHHHHHHHHHHHHHHHHHHHHHHHHHHHHHHHCCXXXXXXXXXXXXXXX	XXXXXXXXXXXXXXCHHHHHHHHHHHHHHHHHHHHHHHHHHHHHHHHHHHHHHHHHHCCCCCCHHHHHHHHHHHHHHHHHHHHHHHHHHHHHHHHHHHHHHCCXXXXXXXXXXXXXXX	XXXXXXXXXXXXXXCHHHHHHHHHHHHHHHHHHHHHHHHHHHHHHHHHHHHHHHHHHTTCCTTHHHHHHHHHHHHHHHHHHHHHHHHHHHHHHHHHHHHHHTCXXXXXXXXXXXXXXX	XXXXXXXXXXXXXXCHHHHHHHHHHHHHHHHHHHHHHHHHHHHHHHHHHHHHHHHHHTTCCTTHHHHHHHHHHHHHHHHHHHHHHHHHHHHHHHHHHHHHHTCXXXXXXXXXXXXXXX
test	18	6DXOD	91	MIANVSAHRRANAFAQALEDRESEGAAAEQTETTAEPAEQGKLLALASGLGDLPKPQLDPEVKVVQRAQLVAAMEAMLMEGSAAAAPTVPE	XCHHHHHHHHHHHHHHHHHHCXXXXXXXXXXXXXXXXXCCHHHHHHHHHHHTSCCCCCCHHHHHHHHHHHHHHHHHHHCXXXXXXXXXXXX	XCHHHHHHHHHHHHHHHHHHCXXXXXXXXXXXXXXXXXCCHHHHHHHHHHHCCCCCCCCHHHHHHHHHHHHHHHHHHHCXXXXXXXXXXXX	XCHHHHHHHHHHHHHHHHHHCXXXXXXXXXXXXXXXXXCCHHHHHHHHHHHCCCCCCCCHHHHHHHHHHHHHHHHHHHCXXXXXXXXXXXX	XCHHHHHHHHHHHHHHHHHHCXXXXXXXXXXXXXXXXXCCHHHHHHHHHHHTCCCCCCCHHHHHHHHHHHHHHHHHHHCXXXXXXXXXXXX	XCHHHHHHHHHHHHHHHHHHCXXXXXXXXXXXXXXXXXCCHHHHHHHHHHHTCCCCCCCHHHHHHHHHHHHHHHHHHHCXXXXXXXXXXXX
test	19	5Z7BA	198	GSAKDLMTLRSALLALLSSGPLTGYDASQRFGASVGFVWSGSDSQIYPELRKMEAEELLVGSDVPWGSKGATKTEYALSEKGWEALRKAWYEPVTYGPTRDPARLKAAYFEVGTNGDARRHLRAHIAHFEQQKIQSESMIDELKAKTHPTLARRLERSPKKEHERIVAFKVLAYEGQIARAQAEIEWAEKGLKLLDTL	XXCHHHHHHHHHHHHHHTTCCEEHHHHHHHHHTTGGGTBCCCHHHHHHHHHHHHHTTSEEEEEEECSSSSCEEEEEEECHHHHHHHHHHHHSCCCCCCCBCHHHHHHHTGGGSCHHHHHHHHHHHHHHHHHHHHHHHHHHHHHHTTCSHHHHHHHHTSCGGGHHHHHHHHHHHHHHHHHHHHHHHHHHHHHHHHHHTC	XXCHHHHHHHHHHHHHHCCCCEEHHHHHHHHHCCHHHCECCCHHHHHHHHHHHHHCCCEEEEEEECCCCCCEEEEEEECHHHHHHHHHHHHCCCCCCCCECHHHHHHHCHHHCCHHHHHHHHHHHHHHHHHHHHHHHHHHHHHHCCCCHHHHHHHHCCCHHHHHHHHHHHHHHHHHHHHHHHHHHHHHHHHHHHHHCC	XXCHHHHHHHHHHHHHHCCCCEEHHHHHHHHHCCCCCCCCCCHHHHHHHHHHHHHCCCEEEEEEECCCCCCEEEEEEECHHHHHHHHHHHHCCCCCCCCCCHHHHHHHCCCCCCHHHHHHHHHHHHHHHHHHHHHHHHHHHHHHCCCCHHHHHHHHCCCCCCHHHHHHHHHHHHHHHHHHHHHHHHHHHHHHHHHHCC	XXCHHHHHHHHHHHHHHTTCCEEHHHHHHHHHTTCCCTCCCCHHHHHHHHHHHHHTTCEEEEEEECCCCCCEEEEEEECHHHHHHHHHHHHCCCCCCCCCCHHHHHHHTCCCCCHHHHHHHHHHHHHHHHHHHHHHHHHHHHHHTTCCHHHHHHHHTCCCCCHHHHHHHHHHHHHHHHHHHHHHHHHHHHHHHHHHTC	XXCHHHHHHHHHHHHHHTTCCEEHHHHHHHHHTTGGGTCCCCHHHHHHHHHHHHHTTCEEEEEEECCCCCCEEEEEEECHHHHHHHHHHHHCCCCCCCCCCHHHHHHHTGGGCCHHHHHHHHHHHHHHHHHHHHHHHHHHHHHHTTCCHHHHHHHHTCCGGGHHHHHHHHHHHHHHHHHHHHHHHHHHHHHHHHHHTC
test	20	5ZIYA	213	GSAKDPAASKSFAIQHSLANMEQMQKDIADSKNVLTQTENTLQGVLKSLTRADQLTVQALNGTNSEKELQAIGVEIDQILKQVVYLANTKEQGRYIFGGDSAENLPFTEDGTYQGGKNDVNWKLNDGYEFKAFRNGEALLSPVIKTLKQMSEAMQNGDQKALKPLLEENKQNLDGIINRTTEVGSTMNTMETFKTILSEQNVALQENRKEIED	XXXXXXCHHHHHHHHHHHHHHHHHHHHHHHHHHHHHHHHHHHHHHHHHHHHHHHHHHHHHCXXXXCHHHHHHHHHHHHHHHHHHHHHTCEETTEETTBTTCCSSCSBCTTCCBCSCSSCEEEECTTSCEEEEECBCHHHHHHHHHHHHHHHHHHHTTCCTTHHHHHHHHHHHHHHHHHHHHHHHHHHHHHHHHHHHHHHHHHHHCXXXXXXXX	XXXXXXCHHHHHHHHHHHHHHHHHHHHHHHHHHHHHHHHHHHHHHHHHHHHHHHHHHHHHCXXXXCHHHHHHHHHHHHHHHHHHHHHCCEECCEECCECCCCCCCCECCCCCECCCCCCEEEECCCCCEEEEECECHHHHHHHHHHHHHHHHHHHCCCCCCHHHHHHHHHHHHHHHHHHHHHHHHHHHHHHHHHHHHHHHHHHHCXXXXXXXX	XXXXXXCHHHHHHHHHHHHHHHHHHHHHHHHHHHHHHHHHHHHHHHHHHHHHHHHHHHHHCXXXXCHHHHHHHHHHHHHHHHHHHHHCCEECCEECCCCCCCCCCCCCCCCCCCCCCCCEEEECCCCCEEEEECCCHHHHHHHHHHHHHHHHHHHCCCCCCHHHHHHHHHHHHHHHHHHHHHHHHHHHHHHHHHHHHHHHHHHHCXXXXXXXX	XXXXXXCHHHHHHHHHHHHHHHHHHHHHHHHHHHHHHHHHHHHHHHHHHHHHHHHHHHHHCXXXXCHHHHHHHHHHHHHHHHHHHHHTCEETTEETTCTTCCCCCCCCTTCCCCCCCCCEEEECTTCCEEEEECCCHHHHHHHHHHHHHHHHHHHTTCCTTHHHHHHHHHHHHHHHHHHHHHHHHHHHHHHHHHHHHHHHHHHHCXXXXXXXX	XXXXXXCHHHHHHHHHHHHHHHHHHHHHHHHHHHHHHHHHHHHHHHHHHHHHHHHHHHHHCXXXXCHHHHHHHHHHHHHHHHHHHHHTCEETTEETTCTTCCCCCCCCTTCCCCCCCCCEEEECTTCCEEEEECCCHHHHHHHHHHHHHHHHHHHTTCCTTHHHHHHHHHHHHHHHHHHHHHHHHHHHHHHHHHHHHHHHHHHHCXXXXXXXX
test	21	5V1VB	91	SNAMKISDAVVSAHIDDEVVLLHLQTGTYFGLDAVGSRIWSLLEEGKRPEEIVDAICAEYSVDRPTVERDLRDFLRALANKELLEGYADEA	XXXCEECTTEEEEEETTEEEEEETTTTEEEEECHHHHHHHHHHHTTCCHHHHHHHHHHHEESCHHHHHHHHHHHHHHHHHTTCEESCCXXX	XXXCEECCCEEEEEECCEEEEEECCCCEEEEECHHHHHHHHHHHCCCCHHHHHHHHHHHEECCHHHHHHHHHHHHHHHHHCCCEECCCXXX	XXXCEECCCEEEEEECCEEEEEECCCCEEEEECHHHHHHHHHHHCCCCHHHHHHHHHHHEECCHHHHHHHHHHHHHHHHHCCCEECCCXXX	XXXCEECTTEEEEEETTEEEEEETTTTEEEEECHHHHHHHHHHHTTCCHHHHHHHHHHHEECCHHHHHHHHHHHHHHHHHTTCEECCCXXX	XXXCEECTTEEEEEETTEEEEEETTTTEEEEECHHHHHHHHHHHTTCCHHHHHHHHHHHEECCHHHHHHHHHHHHHHHHHTTCEECCCXXX
test	22	6ESKA	266	GASEPMRPGVIRFGLTPVFLSNDLEVLDELQAYLTQAVGQEVQLITQRTYQEVTALLVSGNLEAAWICGYPFMKFRDELDLVATPLWRGKPVYQSYLIVGRDRDIAGFEDCQGDIHAFSDPDSNSGYLVTKTYLAERGVSEEGFFRKSFFTYGHRNVIRAVASGLADSGSVDGYVWEVMKTTEPELVAKTRVLVKSGWHGFPPVAAAAGQRKSQAVARIRSALLDMNQEVLGRSVLTRLQLDGFVETTAESYDSIAANMERVRRLG	XXCCCCCCSSEEEEECCCSSTTHHHHHHHHHHHHHHHHTSCEEEEECSSHHHHHHHHHTTSCSEEECCHHHHHHTTTTEEEEEEEEBTTBSEECEEEEEETTCCCCSGGGGTTCEEEESCTTCTTTTHHHHHHHHTTTCCHHHHSSEEEECSSHHHHHHHHHTTSCSEEEEEHHHHHHHHHHSHHHHTTEEEEEECCCEECCCEEEEGGGTTCHHHHHHHHHHHTGGGSHHHHHHHHHHTCCEEECCCGGGGHHHHHHHHHHHTCC	XXCCCCCCCCEEEEECCCCCCCHHHHHHHHHHHHHHHHCCCEEEEECCCHHHHHHHHHCCCCCEEECCHHHHHHCCCCEEEEEEEEECCECEECEEEEEECCCCCCCHHHHCCCEEEECCCCCCCCCHHHHHHHHCCCCCHHHHCCEEEECCCHHHHHHHHHCCCCCEEEEEHHHHHHHHHHCHHHHCCEEEEEECCCEECCCEEEEHHHCCCHHHHHHHHHHHCHHHCHHHHHHHHHHCCCEEECCCHHHHHHHHHHHHHHHCCC	XXCCCCCCCCEEEEECCCCCCCHHHHHHHHHHHHHHHHCCCEEEEECCCHHHHHHHHHCCCCCEEECCHHHHHHCCCCEEEEEEEECCCCCEECEEEEEECCCCCCCCCCCCCCEEEECCCCCCCCCHHHHHHHHCCCCCHHHHCCEEEECCCHHHHHHHHHCCCCCEEEEEHHHHHHHHHHCHHHHCCEEEEEECCCEECCCEEEECCCCCCHHHHHHHHHHHCCCCCHHHHHHHHHHCCCEEECCCCCCCHHHHHHHHHHHCCC	XXCCCCCCCCEEEEECCCCCTTHHHHHHHHHHHHHHHHTCCEEEEECCCHHHHHHHHHTTCCCEEECCHHHHHHTTTTEEEEEEEECTTCCEECEEEEEETTCCCCCCCCCTTCEEEECCTTCTTTTHHHHHHHHTTTCCHHHHCCEEEECCCHHHHHHHHHTTCCCEEEEEHHHHHHHHHHCHHHHTTEEEEEECCCEECCCEEEECCCTTCHHHHHHHHHHHTCCCCHHHHHHHHHHTCCEEECCCCCCCHHHHHHHHHHHTCC	XXCCCCCCCCEEEEECCCCCTTHHHHHHHHHHHHHHHHTCCEEEEECCCHHHHHHHHHTTCCCEEECCHHHHHHTTTTEEEEEEEECTTCCEECEEEEEETTCCCCCGGGGTTCEEEECCTTCTTTTHHHHHHHHTTTCCHHHHCCEEEECCCHHHHHHHHHTTCCCEEEEEHHHHHHHHHHCHHHHTTEEEEEECCCEECCCEEEEGGGTTCHHHHHHHHHHHTGGGCHHHHHHHHHHTCCEEECCCGGGGHHHHHHHHHHHTCC
test	23	6DFPA	372	SNAMSQQVTQLNPTQQTTQSAFLATTVITAQCHAILNTQFTPPTVKPDWFDDLSKKLDSAKLVAKQWIDDLGPQVSASIPSSVINFDATFQASIDAIHELYKADPTASGKDNTTVQQASQIMTALSSQVSGIEATVKGMNKELSDWGVKMQAAHDDLVNGATNIQKTIIDLQTDIESMNNAIDNNRAAIEKLNKDLVYAQVAVGVGIFMLVAGVALTVATAGTAAAVSGGIAAVGAASIIAGGVTWGVLQNQIDDDYDSIAQEQKQKAEDQQQIIALQGLSNASSAVVSAIETSTSVLSDFETTWTVFGNELDDVVTKLNNGASMQSIIMEKVMSDAAKNEWDDAVELAKQLASAKIAIETKELAPAVKQAA	XXXXXCCCCCCCHHHHHHHHHHHHHHHHHHHHHHHHTCEECCCSSCCTTHHHHHHHHHHHHHHHHHHHHTHHHHHHHHHHHHHHHHHHHHHHHHHHHHHHHHHCTTCCSTTCHHHHHHHHHHHHHHHHHHHHHHHHHHHHHHHHHHHHHHHHHHHHHHHHHHHHHHHSTTCHHHHHHHHHHHHHHHHHHHHHHHHHHTCSSCCCSCEEEEEEEEECSSSCTTSTTCEEEEEEEEEETTCXXXCCCHHHHHHHHHHHHHHHHHHHTTSCHHHHHHHTGGGGGHHHHHHHHHHHHHHHHHHHHHHHHHHHHHHHHHHHHHHHTTCCHHHHHTSGGGSHHHHHHHHHHHHHHHHHHHCCCEEEEEEECCCCCXXX	XXXXXCCCCCCCHHHHHHHHHHHHHHHHHHHHHHHHCCEECCCCCCCCCHHHHHHHHHHHHHHHHHHHHCHHHHHHHHHHHHHHHHHHHHHHHHHHHHHHHHHCCCCCCCCCHHHHHHHHHHHHHHHHHHHHHHHHHHHHHHHHHHHHHHHHHHHHHHHHHHHHHHHCCCCHHHHHHHHHHHHHHHHHHHHHHHHHHCCCCCCCCCEEEEEEEEECCCCCCCCCCCEEEEEEEEEECCCXXXCCCHHHHHHHHHHHHHHHHHHHCCCCHHHHHHHCHHHHHHHHHHHHHHHHHHHHHHHHHHHHHHHHHHHHHHHHHHHHCCCCHHHHHCCHHHCHHHHHHHHHHHHHHHHHHHCCCEEEEEEECCCCCXXX	XXXXXCCCCCCCHHHHHHHHHHHHHHHHHHHHHHHHCCEECCCCCCCCCHHHHHHHHHHHHHHHHHHHHCHHHHHHHHHHHHHHHHHHHHHHHHHHHHHHHHHCCCCCCCCCHHHHHHHHHHHHHHHHHHHHHHHHHHHHHHHHHHHHHHHHHHHHHHHHHHHHHHHCCCCHHHHHHHHHHHHHHHHHHHHHHHHHHCCCCCCCCCEEEEEEEEECCCCCCCCCCCEEEEEEEEEECCCXXXCCCHHHHHHHHHHHHHHHHHHHCCCCHHHHHHHCCCCCCHHHHHHHHHHHHHHHHHHHHHHHHHHHHHHHHHHHHHHHCCCCHHHHHCCCCCCHHHHHHHHHHHHHHHHHHHCCCEEEEEEECCCCCXXX	XXXXXCCCCCCCHHHHHHHHHHHHHHHHHHHHHHHHTCEECCCCCCCTTHHHHHHHHHHHHHHHHHHHHTHHHHHHHHHHHHHHHHHHHHHHHHHHHHHHHHHCTTCCCTTCHHHHHHHHHHHHHHHHHHHHHHHHHHHHHHHHHHHHHHHHHHHHHHHHHHHHHHHCTTCHHHHHHHHHHHHHHHHHHHHHHHHHHTCCCCCCCCEEEEEEEEECCCCCTTCTTCEEEEEEEEEETTCXXXCCCHHHHHHHHHHHHHHHHHHHTTCCHHHHHHHTCCCCCHHHHHHHHHHHHHHHHHHHHHHHHHHHHHHHHHHHHHHHTTCCHHHHHTCCCCCHHHHHHHHHHHHHHHHHHHCCCEEEEEEECCCCCXXX	XXXXXCCCCCCCHHHHHHHHHHHHHHHHHHHHHHHHTCEECCCCCCCTTHHHHHHHHHHHHHHHHHHHHTHHHHHHHHHHHHHHHHHHHHHHHHHHHHHHHHHCTTCCCTTCHHHHHHHHHHHHHHHHHHHHHHHHHHHHHHHHHHHHHHHHHHHHHHHHHHHHHHHCTTCHHHHHHHHHHHHHHHHHHHHHHHHHHTCCCCCCCCEEEEEEEEECCCCCTTCTTCEEEEEEEEEETTCXXXCCCHHHHHHHHHHHHHHHHHHHTTCCHHHHHHHTGGGGGHHHHHHHHHHHHHHHHHHHHHHHHHHHHHHHHHHHHHHHTTCCHHHHHTCGGGCHHHHHHHHHHHHHHHHHHHCCCEEEEEEECCCCCXXX
test	24	6AR0A	140	MPSALAIFTCRPNSHPFQERHVYLDEPIKIGRSVARCRPAQNNATFDCKVLSRNHALVWFDHKTGKFYLQDTKSSNGTFINSQRLSRGSEESPPCEILSGDIIQFGVDVTENTRKVTHGCIVSTIKLFLPDGMEARLRSD	XCCCEEEEEECTTSCCCCCEEEECSSCEEEEECBTTBCCCTTSEEECCTTSCSSCEEEEEETTTTEEEEEEBSCSSCEEETTEECSCTTCBCCCEEECBTCEEEESCCEECSSSSCEECCEEEEEEEECTTSCBCCBCCX	XCCCEEEEEECCCCCCCCCEEEECCCCEEEEECECCECCCCCCEEECCCCCCCCCEEEEEECCCCEEEEEEECCCCCEEECCEECCCCCCECCCEEECECCEEEECCCEECCCCCCEECCEEEEEEEECCCCCECCECCX	XCCCEEEEEECCCCCCCCCEEEECCCCEEEEECCCCCCCCCCCEEECCCCCCCCCEEEEEECCCCEEEEEECCCCCCEEECCEECCCCCCCCCCEEECCCCEEEECCCEECCCCCCEECCEEEEEEEECCCCCCCCCCCX	XCCCEEEEEECTTCCCCCCEEEECCCCEEEEECCTTCCCCTTCEEECCTTCCCCCEEEEEETTTTEEEEEECCCCCCEEETTEECCCTTCCCCCEEECCTCEEEECCCEECCCCCCEECCEEEEEEEECTTCCCCCCCCX	XCCCEEEEEECTTCCCCCCEEEECCCCEEEEECCTTCCCCTTCEEECCTTCCCCCEEEEEETTTTEEEEEECCCCCCEEETTEECCCTTCCCCCEEECCTCEEEECCCEECCCCCCEECCEEEEEEEECTTCCCCCCCCX
test	25	5YDNA	109	MNYATVNDLCARYTRTRLDILTRPKTADGQPDDAVAEQALADASAFIDGYLAARFVLPLTVVPSLLKRQCCVVAWFYLNESQPTEQITATYRDTVRWLEQVRDGKTDPG	CCSSCHHHHHHHHCHHHHHHHHGGGSSSCSCCHHHHHHHHHHHHHHHHHHHTTTSCSSCSSCCHHHHHHHHHHHHHHHTTTSCCHHHHHHHHHHHHHHHHHHTTSSCCC	CCCCCHHHHHHHHCHHHHHHHHHHHCCCCCCCHHHHHHHHHHHHHHHHHHHCCCCCCCCCCCCHHHHHHHHHHHHHHHCCCCCCHHHHHHHHHHHHHHHHHHCCCCCCC	CCCCCHHHHHHHHCHHHHHHHHCCCCCCCCCCHHHHHHHHHHHHHHHHHHHCCCCCCCCCCCCHHHHHHHHHHHHHHHCCCCCCHHHHHHHHHHHHHHHHHHCCCCCCC	CCCCCHHHHHHHHCHHHHHHHHCCCCCCCCCCHHHHHHHHHHHHHHHHHHHTTTCCCCCCCCCHHHHHHHHHHHHHHHTTTCCCHHHHHHHHHHHHHHHHHHTTCCCCC	CCCCCHHHHHHHHCHHHHHHHHGGGCCCCCCCHHHHHHHHHHHHHHHHHHHTTTCCCCCCCCCHHHHHHHHHHHHHHHTTTCCCHHHHHHHHHHHHHHHHHHTTCCCCC
test	26	5OPJA	802	MKTTSFILALIISISIGKAQTNHQVSYFSLQDVKLLSSPFLQAQQTDLHYILALDPDRLSAPFLREAGLTPKAPSYTNWENTGLDGHIGGHYLSALSMMYAATGDTAIYHRLNYMLNELHRAQQAVGTGFIGGTPGSLQLWKEIKAGDIRAGGFSLNGKWVPLYNIHKTYAGLRDAYLYAHSDLARQMLIDLTDWMIDITSGLSDNQMQDMLRSEHGGLNETFADVAEITGDKKYLKLARRFSHKVILDPLIKNEDRLNGMHANTQIPKVIGYKRVAEVSKNDKDWNHAAEWDHAARFFWNTVVNHRSVCIGGNSVREHFHPSDNFTSMLNDVQGPETCNTYNMLRLTKMLYQNSGDVDNSNKPDPRYVDYYERALYNHILSSQEPDKGGFVYFTPMRPGHYRVYSQPETSMWCCVGSGLENHTKYGEFIYAHQQDTLYVNLFIPSQLNWKEQGVTLTQETLFPDDEKVTLRIDKAAKKNLTLMIRIPEWAGNSKGYEITINGKKHLSDIQTGASTYLPIRRKWKKGDMITFHLPMKVSLEQIPDKKDYYAFLYGPIVLATSTGTENLDGIYADDSRGGHIAHGRQTPLQEIPMLIGNPDSIRHSLHKLSGSKLAFSYDGNVYPTQKSKSLELIPFFRLHNSRYAVYFRQASEEQFKTIQEEMATAERKATELANRTVDLIFPGEQQPESDHSIQYEASETGTHKDRHFRRAKGWFSYNLKIKEEASQLMITVRQEDRNKAVILLNNEKLTVHPTVSKADKDGFIRLCYLLPRKLKVGSCEILFKPDGTEWTSAVYEVRLLK	XXXXXXXXXXXXXXXXXXXXXXCCCBCCCGGGEEECSSHHHHHHHHHHHHHHHSCHHHHHHHHHHHTTCCCSSCCCSGGGTTTCTTHHHHHHHHHHHHHHHHHCCHHHHHHHHHHHHHHHHHHHHHCSSCCCCSTTHHHHHHHHHTTCCCBCSSEETTEESHHHHHHHHHHHHHHHHHHHCCHHHHHHHHHHHHHHHHHHTTCCHHHHHHHTTSCCTTHHHHHHHHHHHHTCTHHHHHHHHTSCHHHHHHHHTTCCCCTTCBHHHHHHHHHHHHHHHHHTTTCTTCCCHHHHHHHHHHHHHHHHHHHBCTTSCBCBTTBCCCTTCCHHHHHCSCCCBHHHHHHHHHHHHHHHHTHHHHTSSSSCCTHHHHHHHHHHHHTTGGGBCTTTCCBBSBCCCSTTBCCCBCCTTTCCCHHHHHHHHHTTCGGGGSEEEETTEEEECCCCCEEEEEGGGTEEEEEEECTTSSSEEEEEEEECCCCEEEEEEEECTTCXXXXXCEEEETTEEEECCCSCSSSEEEEEEEECCTTCEEEEECCCCEEEEECTTCCSEEEEEETTEEEEEEEECSCCTTSBCCSSTTTTSCCSCCCCGGGSCEEESCHHHHHHTEEECSSSSCCEEECSCEESCCXXXCEEEEEGGGCCSSEEESEEEEECTTTHHHHHHHHHTHHHHHHHHHHTEEEEECTTCHHHHHHTTCEEEEEEEEEETTEEEEEEEEEEEEEEEESSCEEEEEEEEETTCCCCEEEEETTEECCSCCEECCCCTTSEEEEEEEEEEEECSEEEEEEEEESSSSSCCCBCEEEEEC	XXXXXXXXXXXXXXXXXXXXXXCCCECCCHHHEEECCCHHHHHHHHHHHHHHHCCHHHHHHHHHHHCCCCCCCCCCCHHHCCCCCCHHHHHHHHHHHHHHHHHCCHHHHHHHHHHHHHHHHHHHHHCCCCCCCCCCHHHHHHHHHCCCCCECCCEECCEECHHHHHHHHHHHHHHHHHHHCCHHHHHHHHHHHHHHHHHHCCCCHHHHHHHCCCCCCCHHHHHHHHHHHHCCCHHHHHHHHCCCHHHHHHHHCCCCCCCCCEHHHHHHHHHHHHHHHHHCCCCCCCCCHHHHHHHHHHHHHHHHHHHECCCCCECECCECCCCCCCHHHHHCCCCCEHHHHHHHHHHHHHHHHCHHHHCCCCCCCCHHHHHHHHHHHHCCHHHECCCCCCEECECCCCCCECCCECCCCCCCCHHHHHHHHHCCCHHHHCEEEECCEEEECCCCCEEEEEHHHCEEEEEEECCCCCCEEEEEEEECCCCEEEEEEEECCCCXXXXXCEEEECCEEEECCCCCCCCEEEEEEEECCCCCEEEEECCCCEEEEECCCCCCEEEEEECCEEEEEEEECCCCCCCECCCCCCCCCCCCCCCCHHHCCEEECCHHHHHHCEEECCCCCCCEEECCCEECCCXXXCEEEEEHHHCCCCEEECEEEEECCCCHHHHHHHHHCHHHHHHHHHHCEEEEECCCCHHHHHHCCCEEEEEEEEEECCEEEEEEEEEEEEEEEECCCEEEEEEEEECCCCCCEEEEECCEECCCCCEECCCCCCCEEEEEEEEEEEECCEEEEEEEEECCCCCCCCECEEEEEC	XXXXXXXXXXXXXXXXXXXXXXCCCCCCCCCCEEECCCHHHHHHHHHHHHHHHCCHHHHHHHHHHHCCCCCCCCCCCCCCCCCCCCHHHHHHHHHHHHHHHHHCCHHHHHHHHHHHHHHHHHHHHHCCCCCCCCCCHHHHHHHHHCCCCCCCCCEECCEECHHHHHHHHHHHHHHHHHHHCCHHHHHHHHHHHHHHHHHHCCCCHHHHHHHCCCCCCCHHHHHHHHHHHHCCCHHHHHHHHCCCHHHHHHHHCCCCCCCCCCHHHHHHHHHHHHHHHHHCCCCCCCCCHHHHHHHHHHHHHHHHHHHCCCCCCCCCCCCCCCCCCCHHHHHCCCCCCHHHHHHHHHHHHHHHHCHHHHCCCCCCCCHHHHHHHHHHHHCCCCCCCCCCCCCCCCCCCCCCCCCCCCCCCCCCCHHHHHHHHHCCCCCCCCEEEECCEEEECCCCCEEEEECCCCEEEEEEECCCCCCEEEEEEEECCCCEEEEEEEECCCCXXXXXCEEEECCEEEECCCCCCCCEEEEEEEECCCCCEEEEECCCCEEEEECCCCCCEEEEEECCEEEEEEEECCCCCCCCCCCCCCCCCCCCCCCCCCCCCEEECCHHHHHHCEEECCCCCCCEEECCCEECCCXXXCEEEEECCCCCCCEEECEEEEECCCCHHHHHHHHHCHHHHHHHHHHCEEEEECCCCHHHHHHCCCEEEEEEEEEECCEEEEEEEEEEEEEEEECCCEEEEEEEEECCCCCCEEEEECCEECCCCCEECCCCCCCEEEEEEEEEEEECCEEEEEEEEECCCCCCCCCCEEEEEC	XXXXXXXXXXXXXXXXXXXXXXCCCCCCCCCCEEECCCHHHHHHHHHHHHHHHCCHHHHHHHHHHHTTCCCCCCCCCCCCTTTCTTHHHHHHHHHHHHHHHHHCCHHHHHHHHHHHHHHHHHHHHHCCCCCCCCTTHHHHHHHHHTTCCCCCCCEETTEECHHHHHHHHHHHHHHHHHHHCCHHHHHHHHHHHHHHHHHHTTCCHHHHHHHTTCCCTTHHHHHHHHHHHHTCTHHHHHHHHTCCHHHHHHHHTTCCCCTTCCHHHHHHHHHHHHHHHHHTTTCTTCCCHHHHHHHHHHHHHHHHHHHCCTTCCCCCTTCCCCTTCCHHHHHCCCCCCHHHHHHHHHHHHHHHHTHHHHTCCCCCCTHHHHHHHHHHHHTTCCCCCTTTCCCCCCCCCCTTCCCCCCCTTTCCCHHHHHHHHHTTCCCCCCEEEETTEEEECCCCCEEEEECCCTEEEEEEECTTCCCEEEEEEEECCCCEEEEEEEECTTCXXXXXCEEEETTEEEECCCCCCCCEEEEEEEECCTTCEEEEECCCCEEEEECTTCCCEEEEEETTEEEEEEEECCCCTTCCCCCCTTTTCCCCCCCCCCCCCEEECCHHHHHHTEEECCCCCCCEEECCCEECCCXXXCEEEEECCCCCCCEEECEEEEECTTTHHHHHHHHHTHHHHHHHHHHTEEEEECTTCHHHHHHTTCEEEEEEEEEETTEEEEEEEEEEEEEEEECCCEEEEEEEEETTCCCCEEEEETTEECCCCCEECCCCTTCEEEEEEEEEEEECCEEEEEEEEECCCCCCCCCCEEEEEC	XXXXXXXXXXXXXXXXXXXXXXCCCCCCCGGGEEECCCHHHHHHHHHHHHHHHCCHHHHHHHHHHHTTCCCCCCCCCGGGTTTCTTHHHHHHHHHHHHHHHHHCCHHHHHHHHHHHHHHHHHHHHHCCCCCCCCTTHHHHHHHHHTTCCCCCCCEETTEECHHHHHHHHHHHHHHHHHHHCCHHHHHHHHHHHHHHHHHHTTCCHHHHHHHTTCCCTTHHHHHHHHHHHHTCTHHHHHHHHTCCHHHHHHHHTTCCCCTTCCHHHHHHHHHHHHHHHHHTTTCTTCCCHHHHHHHHHHHHHHHHHHHCCTTCCCCCTTCCCCTTCCHHHHHCCCCCCHHHHHHHHHHHHHHHHTHHHHTCCCCCCTHHHHHHHHHHHHTTGGGCCTTTCCCCCCCCCCTTCCCCCCCTTTCCCHHHHHHHHHTTCGGGGCEEEETTEEEECCCCCEEEEEGGGTEEEEEEECTTCCCEEEEEEEECCCCEEEEEEEECTTCXXXXXCEEEETTEEEECCCCCCCCEEEEEEEECCTTCEEEEECCCCEEEEECTTCCCEEEEEETTEEEEEEEECCCCTTCCCCCCTTTTCCCCCCCCGGGCCEEECCHHHHHHTEEECCCCCCCEEECCCEECCCXXXCEEEEEGGGCCCCEEECEEEEECTTTHHHHHHHHHTHHHHHHHHHHTEEEEECTTCHHHHHHTTCEEEEEEEEEETTEEEEEEEEEEEEEEEECCCEEEEEEEEETTCCCCEEEEETTEECCCCCEECCCCTTCEEEEEEEEEEEECCEEEEEEEEECCCCCCCCCCEEEEEC
test	27	6CVZB	351	GSPSSQGQHKHKYHFQKTFTVSQAGNCRIMAYCDALSCLVISQPSPQASFLPGFGVKMLSTANMKSSQYIPMHGKQIRGLAFSSYLRGLLLSASLDNTIKLTSLETNTVVQTYNAGRPVWSCCWCLDEANYIYAGLANGSILVYDVRNTSSHVQELVAQKARCPLVSLSYMPRAASAAFPYGGVLAGTLEDASFWEQKMDFSHWPHVLPLEPGGCIDFQTENSSRHCLVTYRPDKNHTTIRSVLMEMSYRLDDTGNPICSCQPVHTFFGGPTCKLLTKNAIFQSPENDGNILVCTGDEAANSALLWDAASGSLLQDLQTDQPVLDICPFEVNRNSYLATLTEKMVHIYKWE	XXXXXXXXXXCCEEEEEEEECCTTCCCCCEEEETTTTEEEEEEECCXXXXXCCEEEEEEETTTCXXCCEEEEESSCEEEEEECSSSTTEEEEEETTSEEEEEETTTTEEEEEEECSSCEEEEEECCSSSCEEEEEETTSCEEEEETTCSSSCSEEECCSSCCCCEEEEEEECCCTTSSSCCCEEEEEESSCEEEEEECTTSCEEEEECSCCEEEEEEEEEETTTTEEEEEEEESSSSCCCEEEEEEEEEEECTTSCEEEEEEEEEEEECCSCCCXXCCCEEEECTTCSSCEEEEECXXCCSEEEEEETTTCCEEEEEECSSCCCEEEEEEETTEEEEEEECSSEEEEEEEC	XXXXXXXXXXCCEEEEEEEECCCCCCCCCEEEECCCCEEEEEEECCXXXXXCCEEEEEEECCCCXXCCEEEEECCCEEEEEECCCCCCEEEEEECCCEEEEEECCCCEEEEEEECCCCEEEEEECCCCCCEEEEEECCCCEEEEECCCCCCCCEEECCCCCCCCEEEEEEECCCCCCCCCCCEEEEEECCCEEEEEECCCCCEEEEECCCCEEEEEEEEEECCCCEEEEEEEECCCCCCCEEEEEEEEEEECCCCCEEEEEEEEEEEECCCCCCXXCCCEEEECCCCCCCEEEEECXXCCCEEEEEECCCCCEEEEEECCCCCCEEEEEEECCEEEEEEECCCEEEEEEEC	XXXXXXXXXXCCEEEEEEEECCCCCCCCCEEEECCCCEEEEEEECCXXXXXCCEEEEEEECCCCXXCCEEEEECCCEEEEEECCCCCCEEEEEECCCEEEEEECCCCEEEEEEECCCCEEEEEECCCCCCEEEEEECCCCEEEEECCCCCCCCEEECCCCCCCCEEEEEEECCCCCCCCCCCEEEEEECCCEEEEEECCCCCEEEEECCCCEEEEEEEEEECCCCEEEEEEEECCCCCCCEEEEEEEEEEECCCCCEEEEEEEEEEEECCCCCCXXCCCEEEECCCCCCCEEEEECXXCCCEEEEEECCCCCEEEEEECCCCCCEEEEEEECCEEEEEEECCCEEEEEEEC	XXXXXXXXXXCCEEEEEEEECCTTCCCCCEEEETTTTEEEEEEECCXXXXXCCEEEEEEETTTCXXCCEEEEECCCEEEEEECCCCTTEEEEEETTCEEEEEETTTTEEEEEEECCCCEEEEEECCCCCCEEEEEETTCCEEEEETTCCCCCCEEECCCCCCCCEEEEEEECCCTTCCCCCCEEEEEECCCEEEEEECTTCCEEEEECCCCEEEEEEEEEETTTTEEEEEEEECCCCCCCEEEEEEEEEEECTTCCEEEEEEEEEEEECCCCCCXXCCCEEEECTTCCCCEEEEECXXCCCEEEEEETTTCCEEEEEECCCCCCEEEEEEETTEEEEEEECCCEEEEEEEC	XXXXXXXXXXCCEEEEEEEECCTTCCCCCEEEETTTTEEEEEEECCXXXXXCCEEEEEEETTTCXXCCEEEEECCCEEEEEECCCCTTEEEEEETTCEEEEEETTTTEEEEEEECCCCEEEEEECCCCCCEEEEEETTCCEEEEETTCCCCCCEEECCCCCCCCEEEEEEECCCTTCCCCCCEEEEEECCCEEEEEECTTCCEEEEECCCCEEEEEEEEEETTTTEEEEEEEECCCCCCCEEEEEEEEEEECTTCCEEEEEEEEEEEECCCCCCXXCCCEEEECTTCCCCEEEEECXXCCCEEEEEETTTCCEEEEEECCCCCCEEEEEEETTEEEEEEECCCEEEEEEEC
test	28	5UJDB	256	GSMKQIYDTLQLIPVDKIDLHEAFEPSRLEKTKESIAKEQHLRHPVLVVKTLFGRYMVIDGVHRFMSLKALGCEVIPVQVIQRTQYSIGSWHHKIPNGAWCEGLTDEELLPWTTEVRDETPFITMCDQQTEHYLYVADLTVDKLDIWKKVVNSYSASCNVERVPHSACLCLDSNDILMKYQPLQIGEIEAVVQRGQTVPAGVTRFNIAGRCLNLQVPLHLLKNSNLGNQEQWHTFLQKKIESMRCYTEKIYLIEAE	XXCCHHHHHEEEEEGGGEECSBCCCHHHHHHHHHHHHHHTEESSCEEEEECSTTCEEEEECHHHHHHHHHTTCSEEEEEECCGGGEEEEEEEEEETTGGGCHHHHSCCCSCCBCCCCSSCCSEEEECSSCEEEECGGGCSSCHHHHHHHHHHHHTTTSCCEEEETTSCCCCCTTCEEEEECCCCHHHHHHHHHTTCCBCTTCEEEEESSEEECCCEEGGGSSCCCHHHHHHHHHHHHHHHTTEEEECSCEEEECCC	XXCCHHHHHEEEEEHHHEECCECCCHHHHHHHHHHHHHHCEECCCEEEEECCCCCEEEEECHHHHHHHHHCCCCEEEEEECCHHHEEEEEEEEEECCHHHCHHHHCCCCCCCECCCCCCCCCEEEECCCCEEEECHHHCCCCHHHHHHHHHHHHCCCCCCEEEECCCCCCCCCCCEEEEECCCCHHHHHHHHHCCCCECCCCEEEEECCEEECCCEEHHHCCCCCHHHHHHHHHHHHHHHCCEEEECCCEEEECCC	XXCCHHHHHEEEEECCCEECCCCCCHHHHHHHHHHHHHHCEECCCEEEEECCCCCEEEEECHHHHHHHHHCCCCEEEEEECCCCCEEEEEEEEEECCCCCCHHHHCCCCCCCCCCCCCCCCCEEEECCCCEEEECCCCCCCCHHHHHHHHHHHHCCCCCCEEEECCCCCCCCCCCEEEEECCCCHHHHHHHHHCCCCCCCCCEEEEECCEEECCCEECCCCCCCCHHHHHHHHHHHHHHHCCEEEECCCEEEECCC	XXCCHHHHHEEEEECCCEECCCCCCHHHHHHHHHHHHHHTEECCCEEEEECCTTCEEEEECHHHHHHHHHTTCCEEEEEECCCCCEEEEEEEEEETTCCCCHHHHCCCCCCCCCCCCCCCCCEEEECCCCEEEECCCCCCCCHHHHHHHHHHHHTTTCCCEEEETTCCCCCCTTCEEEEECCCCHHHHHHHHHTTCCCCTTCEEEEECCEEECCCEECCCCCCCCHHHHHHHHHHHHHHHTTEEEECCCEEEECCC	XXCCHHHHHEEEEEGGGEECCCCCCHHHHHHHHHHHHHHTEECCCEEEEECCTTCEEEEECHHHHHHHHHTTCCEEEEEECCGGGEEEEEEEEEETTGGGCHHHHCCCCCCCCCCCCCCCCCEEEECCCCEEEECGGGCCCCHHHHHHHHHHHHTTTCCCEEEETTCCCCCCTTCEEEEECCCCHHHHHHHHHTTCCCCTTCEEEEECCEEECCCEEGGGCCCCCHHHHHHHHHHHHHHHTTEEEECCCEEEECCC
test	29	5YS3B	192	MGNTKLANPAPLGLMGFGMTTILLNLHNAGFFALDGIILAMGIFYGGIAQIFAGLLEYKKGNTFGLTAFTSYGSFWLTLVAILLMPKMGLTEAPNAQFLGAYLGLWGVFTLFMFFGTLKAARALQFVFLSLTVLFALLAFGNIAGNEAVIHVAGWIGLVCGASAIYLAMGEVLNEQFGRTILPIGEAHLVPR	XXXXCCCCCHHHHHHHHHHHHHHHHHHHTTSSCCCHHHHHHHHHTTTHHHHHHHHHTTTTTCHHHHHHHHHHHHHHHHHHHHHHTTTTTSSCCCCHHHHHHHHHHHHHHHHHHHHHGGGSCHHHHHHHHHHHHHHHHHHHHHHHTCHHHHHHHHHHHHHHHHHHHHHHHHHHHHHHHTSCSSCCCCXXXXXX	XXXXCCCCCHHHHHHHHHHHHHHHHHHHCCCCCCCHHHHHHHHHCCCHHHHHHHHHCCCCCCHHHHHHHHHHHHHHHHHHHHHHCCCCCCCCCCCHHHHHHHHHHHHHHHHHHHHHHHHCCHHHHHHHHHHHHHHHHHHHHHHHCCHHHHHHHHHHHHHHHHHHHHHHHHHHHHHHHCCCCCCCCCXXXXXX	XXXXCCCCCHHHHHHHHHHHHHHHHHHHCCCCCCCHHHHHHHHHCCCHHHHHHHHHCCCCCCHHHHHHHHHHHHHHHHHHHHHHCCCCCCCCCCCHHHHHHHHHHHHHHHHHHHHHCCCCCHHHHHHHHHHHHHHHHHHHHHHHCCHHHHHHHHHHHHHHHHHHHHHHHHHHHHHHHCCCCCCCCCXXXXXX	XXXXCCCCCHHHHHHHHHHHHHHHHHHHTTCCCCCHHHHHHHHHTTTHHHHHHHHHTTTTTCHHHHHHHHHHHHHHHHHHHHHHTTTTTCCCCCCHHHHHHHHHHHHHHHHHHHHHCCCCCHHHHHHHHHHHHHHHHHHHHHHHTCHHHHHHHHHHHHHHHHHHHHHHHHHHHHHHHTCCCCCCCCXXXXXX	XXXXCCCCCHHHHHHHHHHHHHHHHHHHTTCCCCCHHHHHHHHHTTTHHHHHHHHHTTTTTCHHHHHHHHHHHHHHHHHHHHHHTTTTTCCCCCCHHHHHHHHHHHHHHHHHHHHHGGGCCHHHHHHHHHHHHHHHHHHHHHHHTCHHHHHHHHHHHHHHHHHHHHHHHHHHHHHHHTCCCCCCCCXXXXXX
test	30	6F72A	574	MPASLLRFLALAGTAVGLTTNHNHSPSCRVLPGDAAWPSSRDWAKLNKTLNGHLIATVPQASVCHKSPFGQYDAQACEELKSSWDISTITHVNAPGDVLSQNFQNYSCVPFTDPSQPCQLGNYPSYVVNVTGAADVQAALKFAQKHNVRIVIKNTGHDYLGKSTGKGALSLWMHNLKSTKFIKNYKAPYYKGPAAKLGAGVEGFEAYAMANSTGHRIVGGTCPTVGIVGGYTQGGGHSILSSSYGVAADNVLEWEVVTADGRHLVATPTRNSDLYWALSGGGGGTFAVVLSMTARLHRDGIVGGTLLGFNDSAVGNEVYWEAVAAFHALLPDFLDGGNSFTYSVGNNSLTAYGTMPGADRDAVDRLLRPFLDDLASRGITPVVQPRVSTNYYDHFFTYLGPAPYGNAAYFPFTNSRIIPRSLVTDPKSNAVVTDLFRNISQVPAFSPFYCDSFSVADKPHPANSLHPAWRTGMLLCAPAGSWDWDASPEEMAARDRYAAETLQPMMDAATPGGSVYLNEANHLYANWKESFYGDNYARLLRVKKKYDPDSVFYVKTGVGSEVWDVDATGRLCRA	XXXXXXXXXXXXXXXXXXXXXXXXXXCBCCCTTSTTSCCHHHHHHHHHHTTTCEEECCCGGGGGCCSSSCCCCHHHHHHHHTTTTBCCHHHHTSSSCCSCHHHHTTSSCTTSCTTSCCCCTTSCSEEEECCSHHHHHHHHHHHHHHTCCEEEESSSCCTTCTTCCTTCEEEECTTCCCEEEEEEEECSSCEEEEEEEETTCBHHHHHHHHHHTTEECCCCSSTTSBTTTHHHHTCCCCTTHHHHCCGGGGEEEEEEECTTCCEEEEBTTBSHHHHHHHTTSCSSSSCEEEEEEEECEECCCEEEEEEEEESTTTCHHHHHHHHHHHHHHHHHHHHTTCEEEEEECSSEEEEEEEEETCCHHHHHHHHHHHHHHHHHTTCCCEEEEEEESSHHHHHHHHHCSTTTCCCBCCSEECCEEEEHHHHHSHHHHHHHHHHHHHHTTCTTSCSEEEEECCCSSCCCCCCCCCTHHHHEEEEEECEECCCTTSCHHHHHHHHHHHHHTHHHHHHHTSTTCBCCTTSSCTTCTTHHHHHHGGGHHHHHHHHHHHCTTCCBCCTTCTTGGGEEECTTCCEEEC	XXXXXXXXXXXXXXXXXXXXXXXXXXCECCCCCCCCCCCHHHHHHHHHHCCCCEEECCCHHHHHCCCCCCCCCHHHHHHHHCCCCECCHHHHCCCCCCCCHHHHCCCCCCCCCCCCCCCCCCCCCEEEECCCHHHHHHHHHHHHHHCCCEEEECCCCCCCCCCCCCCCEEEECCCCCCEEEEEEEECCCCEEEEEEEECCCEHHHHHHHHHHCCEECCCCCCCCCECCCHHHHCCCCCCCHHHHCCHHHHEEEEEEECCCCCEEEEECCECHHHHHHHCCCCCCCCCEEEEEEEECEECCCEEEEEEEEECCCCCHHHHHHHHHHHHHHHHHHHHCCCEEEEEECCCEEEEEEEEECCCHHHHHHHHHHHHHHHHHCCCCCEEEEEEECCHHHHHHHHHCCCCCCCCECCCEECCEEEEHHHHHCHHHHHHHHHHHHHHCCCCCCCCEEEEECCCCCCCCCCCCCCCHHHHEEEEEECEECCCCCCCHHHHHHHHHHHHHCHHHHHHHCCCCCECCCCCCCCCCCCHHHHHHHHHHHHHHHHHHHHCCCCCECCCCCCCHHHEEECCCCCEEEC	XXXXXXXXXXXXXXXXXXXXXXXXXXCCCCCCCCCCCCCHHHHHHHHHHCCCCEEECCCCCCCCCCCCCCCCCHHHHHHHHCCCCCCCHHHHCCCCCCCCHHHHCCCCCCCCCCCCCCCCCCCCCEEEECCCHHHHHHHHHHHHHHCCCEEEECCCCCCCCCCCCCCCEEEECCCCCCEEEEEEEECCCCEEEEEEEECCCCHHHHHHHHHHCCEECCCCCCCCCCCCCHHHHCCCCCCCHHHHCCCCCCEEEEEEECCCCCEEEECCCCCHHHHHHHCCCCCCCCCEEEEEEEECEECCCEEEEEEEEECCCCCHHHHHHHHHHHHHHHHHHHHCCCEEEEEECCCEEEEEEEEECCCHHHHHHHHHHHHHHHHHCCCCCEEEEEEECCHHHHHHHHHCCCCCCCCCCCCEECCEEEEHHHHHCHHHHHHHHHHHHHHCCCCCCCCEEEEECCCCCCCCCCCCCCCHHHHEEEEEECEECCCCCCCHHHHHHHHHHHHHCHHHHHHHCCCCCCCCCCCCCCCCCCHHHHHHCCCHHHHHHHHHHHCCCCCCCCCCCCCCCCEEECCCCCEEEC	XXXXXXXXXXXXXXXXXXXXXXXXXXCCCCCTTCTTCCCHHHHHHHHHHTTTCEEECCCCCCCCCCCCCCCCCHHHHHHHHTTTTCCCHHHHTCCCCCCCHHHHTTCCCTTCCTTCCCCCTTCCCEEEECCCHHHHHHHHHHHHHHTCCEEEECCCCCTTCTTCCTTCEEEECTTCCCEEEEEEEECCCCEEEEEEEETTCCHHHHHHHHHHTTEECCCCCCTTCCTTTHHHHTCCCCTTHHHHCCCCCCEEEEEEECTTCCEEEECTTCCHHHHHHHTTCCCCCCCEEEEEEEECEECCCEEEEEEEEECTTTCHHHHHHHHHHHHHHHHHHHHTTCEEEEEECCCEEEEEEEEETCCHHHHHHHHHHHHHHHHHTTCCCEEEEEEECCHHHHHHHHHCCTTTCCCCCCCEECCEEEEHHHHHCHHHHHHHHHHHHHHTTCTTCCCEEEEECCCCCCCCCCCCCCTHHHHEEEEEECEECCCTTCCHHHHHHHHHHHHHTHHHHHHHTCTTCCCCTTCCCTTCTTHHHHHHCCCHHHHHHHHHHHCTTCCCCCTTCTTCCCEEECTTCCEEEC	XXXXXXXXXXXXXXXXXXXXXXXXXXCCCCCTTCTTCCCHHHHHHHHHHTTTCEEECCCGGGGGCCCCCCCCCHHHHHHHHTTTTCCCHHHHTCCCCCCCHHHHTTCCCTTCCTTCCCCCTTCCCEEEECCCHHHHHHHHHHHHHHTCCEEEECCCCCTTCTTCCTTCEEEECTTCCCEEEEEEEECCCCEEEEEEEETTCCHHHHHHHHHHTTEECCCCCCTTCCTTTHHHHTCCCCTTHHHHCCGGGGEEEEEEECTTCCEEEECTTCCHHHHHHHTTCCCCCCCEEEEEEEECEECCCEEEEEEEEECTTTCHHHHHHHHHHHHHHHHHHHHTTCEEEEEECCCEEEEEEEEETCCHHHHHHHHHHHHHHHHHTTCCCEEEEEEECCHHHHHHHHHCCTTTCCCCCCCEECCEEEEHHHHHCHHHHHHHHHHHHHHTTCTTCCCEEEEECCCCCCCCCCCCCCTHHHHEEEEEECEECCCTTCCHHHHHHHHHHHHHTHHHHHHHTCTTCCCCTTCCCTTCTTHHHHHHGGGHHHHHHHHHHHCTTCCCCCTTCTTGGGEEECTTCCEEEC
test	31	6AOJA	214	TGYVSTMPKVIIFTDFDGTVTGKSGNETVFTEFYQSLLQGYKKDVEQDYKNTPMKDPIEAQALFEAKYGKYNENFDHDQQDVDFLMSPEAVAFFHEVLKNDDVTVNIVTKNRAEYIKAVFKYQGFSDEEISKLTILESGYKFNDVNSRLNHPTERANRVYILDDSPTDYAEMLRAVKGKGYNEEEIRGYRKNPGEFEWSQYLEDVREMFPPKEN	CCCCCCCCCEEEEECCTTTTBSSCGGGTTTSHHHHHTBTTCCTTCCCCTTTSCBCCHHHHHHHHHHHHCCSSTTCCTTSTTGGGSBCHHHHHHHHHHTTCTTEEEEEECSSCHHHHHHHHHHTTCCHHHHHTEEEECSSCHHHHHHHHTCCXXCCCSEEEEECSSHHHHHHHHHHHHHTTCCTTTEEEECCCTTCCCHHHHHHHHHHHSCCXXX	CCCCCCCCCEEEEECCCCCCECCCHHHCCCCHHHHHCECCCCCCCCCCCCCCCECCHHHHHHHHHHHHCCCCCCCCCCCCCHHHCECHHHHHHHHHHCCCCCEEEEEECCCCHHHHHHHHHHCCCCHHHHHCEEEECCCCHHHHHHHHCCCXXCCCCEEEEECCCHHHHHHHHHHHHHCCCCCCCEEEECCCCCCCCHHHHHHHHHHHCCCXXX	CCCCCCCCCEEEEECCCCCCCCCCCCCCCCCHHHHHCCCCCCCCCCCCCCCCCCCCHHHHHHHHHHHHCCCCCCCCCCCCCCCCCCCHHHHHHHHHHCCCCCEEEEEECCCCHHHHHHHHHHCCCCHHHHHCEEEECCCCHHHHHHHHCCCXXCCCCEEEEECCCHHHHHHHHHHHHHCCCCCCCEEEECCCCCCCCHHHHHHHHHHHCCCXXX	CCCCCCCCCEEEEECCTTTTCCCCCCCTTTCHHHHHTCTTCCTTCCCCTTTCCCCCHHHHHHHHHHHHCCCCTTCCTTCTTCCCCCCHHHHHHHHHHTTCTTEEEEEECCCCHHHHHHHHHHTTCCHHHHHTEEEECCCCHHHHHHHHTCCXXCCCCEEEEECCCHHHHHHHHHHHHHTTCCTTTEEEECCCTTCCCHHHHHHHHHHHCCCXXX	CCCCCCCCCEEEEECCTTTTCCCCGGGTTTCHHHHHTCTTCCTTCCCCTTTCCCCCHHHHHHHHHHHHCCCCTTCCTTCTTGGGCCCHHHHHHHHHHTTCTTEEEEEECCCCHHHHHHHHHHTTCCHHHHHTEEEECCCCHHHHHHHHTCCXXCCCCEEEEECCCHHHHHHHHHHHHHTTCCTTTEEEECCCTTCCCHHHHHHHHHHHCCCXXX
test	32	5YSIA	152	GSSQAKPPTRLFRGLNLSEEFTKGLIDQANAMIANTTERLFTDHSPEAFKQIKLNDLSKMSGRTNASTTTEIKLVKETWDSNVIFEMLDPDGLLHSKQVGRHGEGTASAFSVYLPEDVALVPVKVTLDGKTQKGENRYVFTFVAVKSPDFTP	XXXXCCCCSEEEEEECCCHHHHHHHHHHHHHHHHHTHHHHHHHCCHHHHHHHHHHCTTSCTTCSSEEEBSCHHHHHHHTCCSEEEEEECTTCCSEEEEECCCSTTCCCEEEEECCTTEEEEEEEEEEEEECTTSCEEEEEEEEEEECCCCXX	XXXXCCCCCEEEEEECCCHHHHHHHHHHHHHHHHHCHHHHHHHCCHHHHHHHHHHCCCCCCCCCCEEEECCHHHHHHHCCCCEEEEEECCCCCCEEEEECCCCCCCCCEEEEECCCCEEEEEEEEEEEEECCCCCEEEEEEEEEEECCCCXX	XXXXCCCCCEEEEEECCCHHHHHHHHHHHHHHHHHCHHHHHHHCCHHHHHHHHHHCCCCCCCCCCEEECCCHHHHHHHCCCCEEEEEECCCCCCEEEEECCCCCCCCCEEEEECCCCEEEEEEEEEEEEECCCCCEEEEEEEEEEECCCCXX	XXXXCCCCCEEEEEECCCHHHHHHHHHHHHHHHHHTHHHHHHHCCHHHHHHHHHHCTTCCTTCCCEEECCCHHHHHHHTCCCEEEEEECTTCCCEEEEECCCCTTCCCEEEEECCTTEEEEEEEEEEEEECTTCCEEEEEEEEEEECCCCXX	XXXXCCCCCEEEEEECCCHHHHHHHHHHHHHHHHHTHHHHHHHCCHHHHHHHHHHCTTCCTTCCCEEECCCHHHHHHHTCCCEEEEEECTTCCCEEEEECCCCTTCCCEEEEECCTTEEEEEEEEEEEEECTTCCEEEEEEEEEEECCCCXX
test	33	5NXKC	310	IEEVSNEEELKAALRDASITTIKLKNNITLNNAITINNGNRNITIIGDGHYINALNSDGGIILNNRGGSAKIDLTIENATLYNTSKYGFVNMSSNGVDTVTYKDVTAYGGTLVWSKTGAGVKTLNLVGNTTLNSVKSYEVDGQSCGTEAFSHRTPDGDKTTALYVSNAINIAENANVVLNNSATDIDMWLLTAVPSTSGISTVTVGNNASLTMENIGNTEYNIKLDGGRENHFIVNENAAVKMSAKVDNVRIIPQLENIFTRGNIELAKGSNVHLEVITGSNFRVAGTVANRIDFNGTATLIKQEGASGP	CEEECSHHHHHHHHTCTTCCEEEESSCEEESSCEEECSSSEEEEEECTTCEEEECCTTCSEEECCCCTTCEEEEEEEEEEEEECCTTBSEEECCSSEEEEEEEEEEEEESSCEEECSSSSCEEEEEESEEEEEECSEEEETTEEEECCCEEECCTTCCEEESEECSSEEEECTTCEEEEEESSCSEEEEEECCTTCSCCEEEEEECTTCEEEEECTTTCSEEEEEECSSEEEEEECTTCEEEEECSSEEEEECCSSTTCCEEEEEEECTTCEEEEEESSSCSEEECSSEEEEEEECSEEEEEECCGGGCC	CEEECCHHHHHHHHCCCCCCEEEECCCEEECCCEEECCCCEEEEEECCCCEEEECCCCCCEEECCCCCCCEEEEEEEEEEEEECCCCECEEECCCCEEEEEEEEEEEEECCCEEECCCCCCEEEEEECEEEEEECCEEEECCEEEECCCEEECCCCCCEEECEECCCEEEECCCCEEEEEECCCCEEEEEECCCCCCCCEEEEEECCCCEEEEECCCCCCEEEEEECCCEEEEEECCCCEEEEECCCEEEEECCCCCCCCEEEEEEECCCCEEEEEECCCCCEEECCCEEEEEEECCEEEEEECCHHHCC	CEEECCHHHHHHHHCCCCCCEEEECCCEEECCCEEECCCCEEEEEECCCCEEEECCCCCCEEECCCCCCCEEEEEEEEEEEEECCCCCCEEECCCCEEEEEEEEEEEEECCCEEECCCCCCEEEEEECEEEEEECCEEEECCEEEECCCEEECCCCCCEEECEECCCEEEECCCCEEEEEECCCCEEEEEECCCCCCCCEEEEEECCCCEEEEECCCCCCEEEEEECCCEEEEEECCCCEEEEECCCEEEEECCCCCCCCEEEEEEECCCCEEEEEECCCCCEEECCCEEEEEEECCEEEEEECCCCCCC	CEEECCHHHHHHHHTCTTCCEEEECCCEEECCCEEECCCCEEEEEECTTCEEEECCTTCCEEECCCCTTCEEEEEEEEEEEEECCTTCCEEECCCCEEEEEEEEEEEEECCCEEECCCCCCEEEEEECEEEEEECCEEEETTEEEECCCEEECCTTCCEEECEECCCEEEECTTCEEEEEECCCCEEEEEECCTTCCCCEEEEEECTTCEEEEECTTTCCEEEEEECCCEEEEEECTTCEEEEECCCEEEEECCCCTTCCEEEEEEECTTCEEEEEECCCCCEEECCCEEEEEEECCEEEEEECCCCCCC	CEEECCHHHHHHHHTCTTCCEEEECCCEEECCCEEECCCCEEEEEECTTCEEEECCTTCCEEECCCCTTCEEEEEEEEEEEEECCTTCCEEECCCCEEEEEEEEEEEEECCCEEECCCCCCEEEEEECEEEEEECCEEEETTEEEECCCEEECCTTCCEEECEECCCEEEECTTCEEEEEECCCCEEEEEECCTTCCCCEEEEEECTTCEEEEECTTTCCEEEEEECCCEEEEEECTTCEEEEECCCEEEEECCCCTTCCEEEEEEECTTCEEEEEECCCCCEEECCCEEEEEEECCEEEEEECCGGGCC
test	34	6E8AA	156	MHHHHHHAASGQPISLMDGKLSFSLPADMTDQSGKLGTQANNMHVYSDPTGQKAVIVIVGDNTDEALPVLANRLLEQQRSRDPQLQVVTNKSIELKGHTLQQLDSIISAKGQTAYSSIVLGKVDNQLLTIQVTLPADNQQKAQTTAENIINTLVIK	XXXXXXXXCBCSCEEEGGGTEEECCBTTCCCSSCTTSCCEEEEEEEECTTSSSEEEEEEEECCSSCHHHHHHHHHHHHHHHCTTCEEEEEEEEEETTEEEEEEEEEEEETTEEEEEEEEEEECSSEEEEEEEEEECSSHHHHHHHHHHHHHTCCCC	XXXXXXXXCECCCEEEHHHCEEECCECCCCCCCCCCCCCEEEEEEEECCCCCCEEEEEEEECCCCCHHHHHHHHHHHHHHHCCCCEEEEEEEEEECCEEEEEEEEEEEECCEEEEEEEEEEECCCEEEEEEEEEECCCHHHHHHHHHHHHHCCCCC	XXXXXXXXCCCCCEEECCCCEEECCCCCCCCCCCCCCCCEEEEEEEECCCCCCEEEEEEEECCCCCHHHHHHHHHHHHHHHCCCCEEEEEEEEEECCEEEEEEEEEEEECCEEEEEEEEEEECCCEEEEEEEEEECCCHHHHHHHHHHHHHCCCCC	XXXXXXXXCCCCCEEECCCTEEECCCTTCCCCCCTTCCCEEEEEEEECTTCCCEEEEEEEECCCCCHHHHHHHHHHHHHHHCTTCEEEEEEEEEETTEEEEEEEEEEEETTEEEEEEEEEEECCCEEEEEEEEEECCCHHHHHHHHHHHHHTCCCC	XXXXXXXXCCCCCEEEGGGTEEECCCTTCCCCCCTTCCCEEEEEEEECTTCCCEEEEEEEECCCCCHHHHHHHHHHHHHHHCTTCEEEEEEEEEETTEEEEEEEEEEEETTEEEEEEEEEEECCCEEEEEEEEEECCCHHHHHHHHHHHHHTCCCC
test	35	5TUHB	135	MGSSHHHHHHSQDPNSISTTMSSYSIQQSQKMLTQLQIDYATNTSSNTVVAYLHNVGETTISYLQNSVVYFGPNGQLQPVGYNSGSSPYWTVTSNSLQPGSVVKIIIYLSSPLSSNQYYTIQIVTPNGYTVSYMF	XXXXXXXXXXXXXXXXXXXXXXXXXXXXXXXXCCCEEEEEEEEEETTEEEEEEEECSSSCBCCGGGCEEEEEETTCCEEEEESCSSSSEEEESCSCBCTTCEEEEEEECSSCCCTTSCEEEEEECTTCCEEEEEC	XXXXXXXXXXXXXXXXXXXXXXXXXXXXXXXXCCCEEEEEEEEEECCEEEEEEEECCCCCECCHHHCEEEEEECCCCEEEEECCCCCCEEEECCCCECCCCEEEEEEECCCCCCCCCCEEEEEECCCCCEEEEEC	XXXXXXXXXXXXXXXXXXXXXXXXXXXXXXXXCCCEEEEEEEEEECCEEEEEEEECCCCCCCCCCCCEEEEEECCCCEEEEECCCCCCEEEECCCCCCCCCEEEEEEECCCCCCCCCCEEEEEECCCCCEEEEEC	XXXXXXXXXXXXXXXXXXXXXXXXXXXXXXXXCCCEEEEEEEEEETTEEEEEEEECCCCCCCCCCCCEEEEEETTCCEEEEECCCCCCEEEECCCCCCTTCEEEEEEECCCCCCTTCCEEEEEECTTCCEEEEEC	XXXXXXXXXXXXXXXXXXXXXXXXXXXXXXXXCCCEEEEEEEEEETTEEEEEEEECCCCCCCCGGGCEEEEEETTCCEEEEECCCCCCEEEECCCCCCTTCEEEEEEECCCCCCTTCCEEEEEECTTCCEEEEEC
test	36	5WFYA	136	MILKILNEIASIGSTKQKQAILEKNKDNELLKRVYRLTYSRGLQYYIKKWPKPGIATQSFGMLTLTDMLDFIEFTLATRKLTGNAAIEELTGYITDGKKDDVEVLRRVMMRDLECGASVSIANKVWPGLEHHHHHH	CHHHHHHHHHTCCCHHHHHHHHHHTTTCHHHHHHHHHHHCTTCCCCCCSCCCCCCCCTTTTCBCHHHHHHHHHHTTTTTSSCHHHHHHHHHHHHHHBCHHHHHHHHHHHHTCCSSSCCHHHHHHHSTTCTTCXXXX	CHHHHHHHHHCCCCHHHHHHHHHHCCCCHHHHHHHHHHHCCCCCCCCCCCCCCCCCCCCCCCECHHHHHHHHHHCCCCCCCCHHHHHHHHHHHHHHECHHHHHHHHHHHHCCCCCCCCHHHHHHHCCCCCCCXXXX	CHHHHHHHHHCCCCHHHHHHHHHHCCCCHHHHHHHHHHHCCCCCCCCCCCCCCCCCCCCCCCCCHHHHHHHHHHCCCCCCCCHHHHHHHHHHHHHHCCHHHHHHHHHHHHCCCCCCCCHHHHHHHCCCCCCCXXXX	CHHHHHHHHHTCCCHHHHHHHHHHTTTCHHHHHHHHHHHCTTCCCCCCCCCCCCCCCTTTTCCCHHHHHHHHHHTTTTTCCCHHHHHHHHHHHHHHCCHHHHHHHHHHHHTCCCCCCCHHHHHHHCTTCTTCXXXX	CHHHHHHHHHTCCCHHHHHHHHHHTTTCHHHHHHHHHHHCTTCCCCCCCCCCCCCCCTTTTCCCHHHHHHHHHHTTTTTCCCHHHHHHHHHHHHHHCCHHHHHHHHHHHHTCCCCCCCHHHHHHHCTTCTTCXXXX
test	37	5MTWA	184	GSHMTDRTDADDLDLQRVGARLAARAQIRDIRLLRTQAAVHRAPKPAQGLTYDLEFEPAVDADPATISAFVVRISCHLRIQNQAADDDVKEGDTKDETQDVATADFEFAALFDYHLQEGEDDPTEEELTAYAATTGRFALYPYIREYVYDLTGRLALPPLTLEILSRPMPVSPGAQWPATRGTP	XXXXXXXXXXXCHHHHHHHHHHHHHEEEEEEEEEEEEEEECSCCCXXCCEEEEEEEEEEEEECTTTCSEEEEEEEEEEEEEECCXXXXXXXXXXXXXXXCCEEEEEEEEEEEEECCCTTCCCCCHHHHHHHHHTHHHHHHHHHHHHHHHHHHHHTTSCCCCCCCCCXXXXXXXXXXXXXXXXXX	XXXXXXXXXXXCHHHHHHHHHHHHHEEEEEEEEEEEEEEECCCCCXXCCEEEEEEEEEEEEECCCCCCEEEEEEEEEEEEEECCXXXXXXXXXXXXXXXCCEEEEEEEEEEEEECCCCCCCCCCHHHHHHHHHCHHHHHHHHHHHHHHHHHHHHCCCCCCCCCCCCXXXXXXXXXXXXXXXXXX	XXXXXXXXXXXCHHHHHHHHHHHHHEEEEEEEEEEEEEEECCCCCXXCCEEEEEEEEEEEEECCCCCCEEEEEEEEEEEEEECCXXXXXXXXXXXXXXXCCEEEEEEEEEEEEECCCCCCCCCCHHHHHHHHHCHHHHHHHHHHHHHHHHHHHHCCCCCCCCCCCCXXXXXXXXXXXXXXXXXX	XXXXXXXXXXXCHHHHHHHHHHHHHEEEEEEEEEEEEEEECCCCCXXCCEEEEEEEEEEEEECTTTCCEEEEEEEEEEEEEECCXXXXXXXXXXXXXXXCCEEEEEEEEEEEEECCCTTCCCCCHHHHHHHHHTHHHHHHHHHHHHHHHHHHHHTTCCCCCCCCCCXXXXXXXXXXXXXXXXXX	XXXXXXXXXXXCHHHHHHHHHHHHHEEEEEEEEEEEEEEECCCCCXXCCEEEEEEEEEEEEECTTTCCEEEEEEEEEEEEEECCXXXXXXXXXXXXXXXCCEEEEEEEEEEEEECCCTTCCCCCHHHHHHHHHTHHHHHHHHHHHHHHHHHHHHTTCCCCCCCCCCXXXXXXXXXXXXXXXXXX
test	38	5XEFA	123	PDMQAWQRYMQNDIMTSNPIKNTIFIYERCIIEFRKLEELLNTFKLQDGDELLEKLERIFEELKLQLNPDITKDLYDSLFGLYDWISIQIQTMKVTREVKDIDAIVQVLQDLIDGYRGALENE	CHHHHHHHHHHHHTSCCCHHHHHHHHHHHHHHHHHHHHHHHHTTCHHHHHHHHHHHHHHHHHHHHHSCTTSCHHHHHHHHHHHHHHHHHHHHHHHHCCCTTHHHHHHHHHHHHHHHHHHHHHC	CHHHHHHHHHHHHCCCCCHHHHHHHHHHHHHHHHHHHHHHHHCCCHHHHHHHHHHHHHHHHHHHHHCCCCCCHHHHHHHHHHHHHHHHHHHHHHHHCCCCCHHHHHHHHHHHHHHHHHHHHHC	CHHHHHHHHHHHHCCCCCHHHHHHHHHHHHHHHHHHHHHHHHCCCHHHHHHHHHHHHHHHHHHHHHCCCCCCHHHHHHHHHHHHHHHHHHHHHHHHCCCCCHHHHHHHHHHHHHHHHHHHHHC	CHHHHHHHHHHHHTCCCCHHHHHHHHHHHHHHHHHHHHHHHHTTCHHHHHHHHHHHHHHHHHHHHHCCTTCCHHHHHHHHHHHHHHHHHHHHHHHHCCCTTHHHHHHHHHHHHHHHHHHHHHC	CHHHHHHHHHHHHTCCCCHHHHHHHHHHHHHHHHHHHHHHHHTTCHHHHHHHHHHHHHHHHHHHHHCCTTCCHHHHHHHHHHHHHHHHHHHHHHHHCCCTTHHHHHHHHHHHHHHHHHHHHHC
test	39	5LSFB	239	EVPSKESIQGDATQQSSKEENTIITRDQQQTVSENIPSTVGDLVIASSEPTQQFRSLTNRWMPINSIRVTVNGKRNDLLAQYYIPEDFLSTHAKCAPNTIPFETYVYGKYELEMKFVANGNKFQCGKVIISVKFDSYQADNINTGFQAALSRPHIMLDLSTNNEGVLKIPFRYHRAFVRNQTHKTATAGVRPGKFASIYVQVLSPLQTGEGGANDMFIRPFYRYTRAEFAGMSYKVPLT	CCCCCCBTTBSCCCEEEEETTEEEEESSCEEECCCCCCCCSSHHHHCSSCCBCCHHHHSSCEECCCEEEETTCCTTCEEEEEEEEHHHHHTSSTTCGGGGGGGTEEEEEEEEEEEEEEECCTTCEEEEEEEEEESCTTCTTSSCSHHHHHHSSEEEEETTTTCEEEEEECCCCSSSSEECCCCTTSCSSSCCSEEEEEEEEEEEEEECCTTCCSEEEEEEEEEEEEEEEEEECCCCCCC	CCCCCCECCECCCCEEEEECCEEEEECCCEEECCCCCCCCCCHHHHCCCCCECCHHHHCCCEECCCEEEECCCCCCCEEEEEEEEHHHHHCCCCCCHHHHHHHCEEEEEEEEEEEEEEECCCCCEEEEEEEEEECCCCCCCCCCCHHHHHHCCEEEEECCCCCEEEEEECCCCCCCCEECCCCCCCCCCCCCCEEEEEEEEEEEEEECCCCCCCEEEEEEEEEEEEEEEEEECCCCCCC	CCCCCCCCCCCCCCEEEEECCEEEEECCCEEECCCCCCCCCCHHHHCCCCCCCCHHHHCCCEECCCEEEECCCCCCCEEEEEEEEHHHHHCCCCCCCCCCCCCCEEEEEEEEEEEEEEECCCCCEEEEEEEEEECCCCCCCCCCCHHHHHHCCEEEEECCCCCEEEEEECCCCCCCCEECCCCCCCCCCCCCCEEEEEEEEEEEEEECCCCCCCEEEEEEEEEEEEEEEEEECCCCCCC	CCCCCCCTTCCCCCEEEEETTEEEEECCCEEECCCCCCCCCCHHHHCCCCCCCCHHHHCCCEECCCEEEETTCCTTCEEEEEEEEHHHHHTCCTTCCCCCCCCTEEEEEEEEEEEEEEECCTTCEEEEEEEEEECCTTCTTCCCCHHHHHHCCEEEEETTTTCEEEEEECCCCCCCCEECCCCTTCCCCCCCCEEEEEEEEEEEEEECCTTCCCEEEEEEEEEEEEEEEEEECCCCCCC	CCCCCCCTTCCCCCEEEEETTEEEEECCCEEECCCCCCCCCCHHHHCCCCCCCCHHHHCCCEECCCEEEETTCCTTCEEEEEEEEHHHHHTCCTTCGGGGGGGTEEEEEEEEEEEEEEECCTTCEEEEEEEEEECCTTCTTCCCCHHHHHHCCEEEEETTTTCEEEEEECCCCCCCCEECCCCTTCCCCCCCCEEEEEEEEEEEEEECCTTCCCEEEEEEEEEEEEEEEEEECCCCCCC
test	40	5XP0A	155	MGHHHHHHFNEVHSSHGHTLLLITKPSLQATALLQHLKQSLAITGKLHNIQRSLEDISAGCIVLMDMMEADKKLIHYWQDNLSRKNNNIKTLLLNTPDDYPYREIENWPHINGVFYATEDQEHVVSGLQGILRGECYFSQKLASYLITHSGNYRY	XXXXXXXXXXXXXXXXXCEEEEEECCCHHHHHHHHHHHHHHTCEEEEEETTSCCCCCCTTEEEEEEGGGCCHHHHHHHHHHHHSSCSSCEEEEESCCSSSCHHHHHTSTTEEEECCCSSCHHHHHHHHHHHHTTCCBCCHHHHHHHHTCXXXXXX	XXXXXXXXXXXXXXXXXCEEEEEECCCHHHHHHHHHHHHHHCCEEEEEECCCCCCCCCCCEEEEEEHHHCCHHHHHHHHHHHHCCCCCCEEEEECCCCCCCHHHHHCCCCEEEECCCCCCHHHHHHHHHHHHCCCCECCHHHHHHHHCCXXXXXX	XXXXXXXXXXXXXXXXXCEEEEEECCCHHHHHHHHHHHHHHCCEEEEEECCCCCCCCCCCEEEEEECCCCCHHHHHHHHHHHHCCCCCCEEEEECCCCCCCHHHHHCCCCEEEECCCCCCHHHHHHHHHHHHCCCCCCCHHHHHHHHCCXXXXXX	XXXXXXXXXXXXXXXXXCEEEEEECCCHHHHHHHHHHHHHHTCEEEEEETTCCCCCCCTTEEEEEECCCCCHHHHHHHHHHHHCCCCCCEEEEECCCCCCCHHHHHTCTTEEEECCCCCCHHHHHHHHHHHHTTCCCCCHHHHHHHHTCXXXXXX	XXXXXXXXXXXXXXXXXCEEEEEECCCHHHHHHHHHHHHHHTCEEEEEETTCCCCCCCTTEEEEEEGGGCCHHHHHHHHHHHHCCCCCCEEEEECCCCCCCHHHHHTCTTEEEECCCCCCHHHHHHHHHHHHTTCCCCCHHHHHHHHTCXXXXXX
test	41	6BTCB	96	MNKKSKQQEKLYNFIIAKSFQQPVGSTFTYGELRKKYNVVCSTNDQREVGRRFAYWIKYTPGLPFKIVGTKNGSLLYQKIGINPCNNSTPSKGGDC	XXXXCHHHHHHHHHHHHHHHHSCTTCEECHHHHHHTCCSCCCHHHHHHHHHHHHHHHHHSTTCSEEEEEEETTEEEEEECSCCXXXXXXXXXXXXX	XXXXCHHHHHHHHHHHHHHHHCCCCCEECHHHHHHCCCCCCCHHHHHHHHHHHHHHHHHCCCCCEEEEEEECCEEEEEECCCCXXXXXXXXXXXXX	XXXXCHHHHHHHHHHHHHHHHCCCCCEECHHHHHHCCCCCCCHHHHHHHHHHHHHHHHHCCCCCEEEEEEECCEEEEEECCCCXXXXXXXXXXXXX	XXXXCHHHHHHHHHHHHHHHHCCTTCEECHHHHHHTCCCCCCHHHHHHHHHHHHHHHHHCTTCCEEEEEEETTEEEEEECCCCXXXXXXXXXXXXX	XXXXCHHHHHHHHHHHHHHHHCCTTCEECHHHHHHTCCCCCCHHHHHHHHHHHHHHHHHCTTCCEEEEEEETTEEEEEECCCCXXXXXXXXXXXXX
test	42	6CL6E	372	SGSVTAGMALAATDIPGLDASKLVSGVLAEQRLPVFARGLATAVSNSSDPNTATVPLMLTNHANGPVAGRYFYIQSMFYPDQNGNASQIATSYNATSEMYVRVSYAANPSIREWLPWQRCDIGGSFTKEADGELPGGVNLDSMVTSGWWSQSFTAQAASGANYPIVRAGLLHVYAASSNFIYQTYQAYDGESFYFRCRHSNTWFPWRRMWHGGDFNPSDYLLKSGFYWNALPGKPATFPPSAHNHDVGQLTSGILPLARGGVGSNTAAGARSTIGAGVPATASLGASGWWRDNDTGLIRQWGQVTCPADADASITFPIPFPTLCLGGYANQTSAFHPGTDASTGFRGATTTTAVIRNGYFAQAVLSWEAFGR	XXXXXXXXCCCGGGSCCEEGGGEEESCCCGGGSCGGGGTBSCSSCTTCCGGGCCSSEEEECCTTSSSTTCCEEEEEEEESSTTSEEEEEEEESSSSCCEEEEEECCSSTTSCCBCCCEECSGGGBCBSSCSEECCTTCBGGGCCSSEEEEECCHHHHHTSBCCSSSSCEEEEEEEEETTEEEEEEEETTCSCEEEEEEETTEECCCEEBCBTTTCCGGGBCBGGGCSGGGCTTCCSSBCBCCCCEEGGGEEESCCCGGGTSCSCSSHHHHHHHHTCCCCCEEECSSSEEEECTTTCCEEEEEEEEECTTEEEEEECSSCCSSCEEEEEEEECSCCCTTSCCCEEEECCCSSEEEEEECSSSCEEEEEEEEEC	XXXXXXXXCCCHHHCCCEEHHHEEECCCCHHHCCHHHHCECCCCCCCCCHHHCCCCEEEECCCCCCCCCCCEEEEEEEECCCCCEEEEEEEECCCCCCEEEEEECCCCCCCCCECCCEECCHHHECECCCCEECCCCCEHHHCCCCEEEEECCHHHHHCCECCCCCCCEEEEEEEEECCEEEEEEEECCCCCEEEEEEECCEECCCEEECECCCCCHHHECEHHHCCHHHCCCCCCCECECCCCEEHHHEEECCCCHHHCCCCCCCHHHHHHHHCCCCCCEEECCCCEEEECCCCCCEEEEEEEEECCCEEEEEECCCCCCCCEEEEEEEECCCCCCCCCCCEEEECCCCCEEEEEECCCCCEEEEEEEEEC	XXXXXXXXCCCCCCCCCEECCCEEECCCCCCCCCCCCCCCCCCCCCCCCCCCCCCCEEEECCCCCCCCCCCEEEEEEEECCCCCEEEEEEEECCCCCCEEEEEECCCCCCCCCCCCCEECCCCCCCCCCCCEECCCCCCCCCCCCCEEEEECCHHHHHCCCCCCCCCCEEEEEEEEECCEEEEEEEECCCCCEEEEEEECCEECCCEECCCCCCCCCCCCCCCCCCCCCCCCCCCCCCCCCCCCEECCCEEECCCCCCCCCCCCCCHHHHHHHHCCCCCCEEECCCCEEEECCCCCCEEEEEEEEECCCEEEEEECCCCCCCCEEEEEEEECCCCCCCCCCCEEEECCCCCEEEEEECCCCCEEEEEEEEEC	XXXXXXXXCCCCCCCCCEECCCEEECCCCCCCCCCCCCTCCCCCCTTCCCCCCCCCEEEECCTTCCCTTCCEEEEEEEECCTTCEEEEEEEECCCCCCEEEEEECCCCTTCCCCCCCEECCCCCCCCCCCCEECCTTCCCCCCCCCEEEEECCHHHHHTCCCCCCCCCEEEEEEEEETTEEEEEEEETTCCCEEEEEEETTEECCCEECCCTTTCCCCCCCCCCCCCCCCCTTCCCCCCCCCCCEECCCEEECCCCCCCTCCCCCCHHHHHHHHTCCCCCEEECCCCEEEECTTTCCEEEEEEEEECTTEEEEEECCCCCCCCEEEEEEEECCCCCTTCCCCEEEECCCCCEEEEEECCCCCEEEEEEEEEC	XXXXXXXXCCCGGGCCCEEGGGEEECCCCGGGCCGGGGTCCCCCCTTCCGGGCCCCEEEECCTTCCCTTCCEEEEEEEECCTTCEEEEEEEECCCCCCEEEEEECCCCTTCCCCCCCEECCGGGCCCCCCCEECCTTCCGGGCCCCEEEEECCHHHHHTCCCCCCCCCEEEEEEEEETTEEEEEEEETTCCCEEEEEEETTEECCCEECCCTTTCCGGGCCCGGGCCGGGCTTCCCCCCCCCCCEEGGGEEECCCCGGGTCCCCCCHHHHHHHHTCCCCCEEECCCCEEEECTTTCCEEEEEEEEECTTEEEEEECCCCCCCCEEEEEEEECCCCCTTCCCCEEEECCCCCEEEEEECCCCCEEEEEEEEEC
test	43	6BYTB	506	MANDSVSLTSNISNTSGVLLESQTKITDGALHFDGKKLNHNTFENPSKSQAYDYFFGRNISAHGDAVKPYKHFVFMTWYKGGKEERNVMLSRFNTKTGVVKTIQFPHRHTGFRGDPLVGESHNTIGLAVSPLNGTIHMVYDMHAYVDDDETGRFKGRFVDDFFRYSFSVAGAADVPDDEFTLEQFVKDTSELSQGADDYKHLTMTGNLQDKENFSALTYPKFYTSDDGELLHYMRWGGNNNGAYYFNKYDAKNQKWTRFTPFNHKDQKTHGNAYNWGLYGQMKYINGKLRVGFQQNSANNDDRFKYQNGVYYAYSDHPDGLGNWKNVDGEDMTWPLVNSDEIKIFEPGDYIDHTAPNSVHIVTGFDWTVTENDDVHFITHVRSTDTKRSDYKEVSIHAFKPANAVDFTITTDFTGADSIYTSGDSIFIIGLKNGYPFVEKAKGGSNDFEVVYQQASGVKFDHGTIHIENGKAYYYLMEKGAGNALPLHLQVIDLGVTELEHHHHHH	XXXXXXXXXXXXXXCCCCEEEEEEEEEEEEECCCSCBCCTTTTTSCCCSSSCEESSCSCCSSCSSCEEEETTEEEEEEEBSSTTCCEEEEEEEETTTCCEEEEEEEEECCCBTTBTTEECTTCCEEEEECTTTCCEEEEESCBSCCCCCTTSTTTTTTTTCSSCEEEBCTTGGGSCGGGCSGGGBCCCCSTTCCSTTCCCBSCSSSCGGGGGGGCSEEEEEEEECTTSCEEEEEEEEETTEEEEEEEEBCSSSSCBCCCEESBCSSGGGGTCSSCEEEEEEEEEETTEEEEEEEEEESCSSSSBSSCEEEEEEEESSTTSSSCEEETTCCBCCSSBCCGGGGEEECGGGGSCCCSTTCEECCSSCEEEECTTCCEEEEEEEEESCTTSTTCCEEEEEEEECTTCSSCEEESCCCCCSCCEEETTEEEEEEEETTEEEEEEEETTCCCCEEEEECCSSCCEEEEEEEEETTEEEEEEEECCSSSEEEEEEEEEECCCXXXXXXXXXX	XXXXXXXXXXXXXXCCCCEEEEEEEEEEEEECCCCCECCCCCCCCCCCCCCCEECCCCCCCCCCCCEEEECCEEEEEEEECCCCCCEEEEEEEECCCCCEEEEEEEEECCCECCECCEECCCCCEEEEECCCCCCEEEEECCECCCCCCCCCCCCCCCCCCCCCEEEECCCHHHCCHHHCCHHHECCCCCCCCCCCCCCCECCCCCCHHHHHHHCCEEEEEEEECCCCCEEEEEEEEECCEEEEEEEEECCCCCCECCCEECECCCHHHHCCCCCEEEEEEEEEECCEEEEEEEEEECCCCCCECCCEEEEEEEECCCCCCCCEEECCCCECCCCECCHHHHEEECHHHHCCCCCCCCEECCCCCEEEECCCCCEEEEEEEEECCCCCCCCCEEEEEEEECCCCCCCEEECCCCCCCCCEEECCEEEEEEEECCEEEEEEEECCCCCCEEEEECCCCCCEEEEEEEEECCEEEEEEEECCCCCEEEEEEEEEECCCXXXXXXXXXX	XXXXXXXXXXXXXXCCCCEEEEEEEEEEEEECCCCCCCCCCCCCCCCCCCCCEECCCCCCCCCCCCEEEECCEEEEEEECCCCCCCEEEEEEEECCCCCEEEEEEEEECCCCCCCCCEECCCCCEEEEECCCCCCEEEEECCCCCCCCCCCCCCCCCCCCCCCCEEECCCCCCCCCCCCCCCCCCCCCCCCCCCCCCCCCCCCCCCCCCCCCCCCCEEEEEEEECCCCCEEEEEEEEECCEEEEEEEECCCCCCCCCCCEECCCCCCCCCCCCCCEEEEEEEEEECCEEEEEEEEEECCCCCCCCCCEEEEEEEECCCCCCCCEEECCCCCCCCCCCCCCCCEEECCCCCCCCCCCCCEECCCCCEEEECCCCCEEEEEEEEECCCCCCCCCEEEEEEEECCCCCCCEEECCCCCCCCCEEECCEEEEEEEECCEEEEEEEECCCCCCEEEEECCCCCCEEEEEEEEECCEEEEEEEECCCCCEEEEEEEEEECCCXXXXXXXXXX	XXXXXXXXXXXXXXCCCCEEEEEEEEEEEEECCCCCCCCTTTTTCCCCCCCCEECCCCCCCCCCCCEEEETTEEEEEEECCCTTCCEEEEEEEETTTCCEEEEEEEEECCCCTTCTTEECTTCCEEEEECTTTCCEEEEECCCCCCCCCTTCTTTTTTTTCCCCEEECCTTCCCCCCCCCCCCCCCCCCCTTCCCTTCCCCCCCCCCCCCCCCCCCEEEEEEEECTTCCEEEEEEEEETTEEEEEEEECCCCCCCCCCCEECCCCCCCCCTCCCCEEEEEEEEEETTEEEEEEEEEECCCCCCCCCCEEEEEEEECCTTCCCCEEETTCCCCCCCCCCCCCCEEECCCCCCCCCCTTCEECCCCCEEEECTTCCEEEEEEEEECCTTCTTCCEEEEEEEECTTCCCCEEECCCCCCCCCEEETTEEEEEEEETTEEEEEEEETTCCCCEEEEECCCCCCEEEEEEEEETTEEEEEEEECCCCCEEEEEEEEEECCCXXXXXXXXXX	XXXXXXXXXXXXXXCCCCEEEEEEEEEEEEECCCCCCCCTTTTTCCCCCCCCEECCCCCCCCCCCCEEEETTEEEEEEECCCTTCCEEEEEEEETTTCCEEEEEEEEECCCCTTCTTEECTTCCEEEEECTTTCCEEEEECCCCCCCCCTTCTTTTTTTTCCCCEEECCTTGGGCCGGGCCGGGCCCCCCTTCCCTTCCCCCCCCCCGGGGGGGCCEEEEEEEECTTCCEEEEEEEEETTEEEEEEEECCCCCCCCCCCEECCCCCGGGGTCCCCEEEEEEEEEETTEEEEEEEEEECCCCCCCCCCEEEEEEEECCTTCCCCEEETTCCCCCCCCCCGGGGEEECGGGGCCCCCTTCEECCCCCEEEECTTCCEEEEEEEEECCTTCTTCCEEEEEEEECTTCCCCEEECCCCCCCCCEEETTEEEEEEEETTEEEEEEEETTCCCCEEEEECCCCCCEEEEEEEEETTEEEEEEEECCCCCEEEEEEEEEECCCXXXXXXXXXX
test	44	6MIWA	91	GQSNSNNWRWFDDRSGRWCSYSASNNSTIDSAWKSGETSVRFTAGRRRYTVQFTTMVQVNEETGNRRPVMLTLLRVPRLNKNSKNSNGQEL	XXXXCCEEEEEETTTTEEEECCHHHHHHHHHHHHTTCSEEEEEETTEEEEEETTTTEEEETTTCCEEEEEEECCXXXXXXXXXXXXXXXXX	XXXXCCEEEEEECCCCEEEECCHHHHHHHHHHHHCCCCEEEEEECCEEEEEECCCCEEEECCCCCEEEEEEECCXXXXXXXXXXXXXXXXX	XXXXCCEEEEEECCCCEEEECCHHHHHHHHHHHHCCCCEEEEEECCEEEEEECCCCEEEECCCCCEEEEEEECCXXXXXXXXXXXXXXXXX	XXXXCCEEEEEETTTTEEEECCHHHHHHHHHHHHTTCCEEEEEETTEEEEEETTTTEEEETTTCCEEEEEEECCXXXXXXXXXXXXXXXXX	XXXXCCEEEEEETTTTEEEECCHHHHHHHHHHHHTTCCEEEEEETTEEEEEETTTTEEEETTTCCEEEEEEECCXXXXXXXXXXXXXXXXX
test	45	6FWYB	280	GAMGDVTKPTSAKFIETGVKTDGYIRVNMPNHPNEWMISSQFKDSHGNIGYCMDSELPSPTGSGAGSLKYKGAGSDEFYRMFKGGFPSKTAKELGAGNDTEAWYATQLVSWVLAGNFKVSQIVWSHPNHTAAETARVKKAFEKIYDYAKNGKDTPNTEFSITASKTADEGKYHTFTYKTASNKTGNAKLTFTSAKPAGMKIYDADGKEITNNTVKLNSSFTIKVPVTTPSGTLSFKGTANVSTTNPFTFDGRGVYQDAVVMITTSETKDSKSLSAKWTRA	CCCCEECCCCEECEEEEEEEESCSCEEEETTEEEEECCEEEEEETTSCEEEESCTTSCCSBHHHHCCEEEEEECCHHHHHHHHHSTTTSCHHHHTCSSHHHHHHHHHHHHHHHTTSSCGGGEECCBTTBCHHHHHHHHHHHHHHHHHHHHCCCCCCCCEEEEEEEEEEETTEEEEEEEEEESSCEEEEEEECSCCCTTCEEEETTSCEESSSEEESSSEEEEEEETTSCSEEEEEEEEEEEEEEEEEEEECTTTSCCEEEEEEEEEEEECCCEEEEECCC	CCCCEECCCCEECEEEEEEEECCCCEEEECCEEEEECCEEEEEECCCCEEEECCCCCCCCEHHHHCCEEEEEECCHHHHHHHHHCCCCCCHHHHCCCCHHHHHHHHHHHHHHHCCCCCHHHEECCECCECHHHHHHHHHHHHHHHHHHHHCCCCCCCCEEEEEEEEEEECCEEEEEEEEEECCCEEEEEEECCCCCCCCEEEECCCCEECCCEEECCCEEEEEEECCCCCEEEEEEEEEEEEEEEEEEEECCCCCCCEEEEEEEEEEEECCCEEEEECCC	CCCCEECCCCEECEEEEEEEECCCCEEEECCEEEEECCEEEEEECCCCEEEECCCCCCCCCHHHHCCEEEEEECCHHHHHHHHHCCCCCCHHHHCCCCHHHHHHHHHHHHHHHCCCCCCCCEECCCCCCCHHHHHHHHHHHHHHHHHHHHCCCCCCCCEEEEEEEEEEECCEEEEEEEEEECCCEEEEEEECCCCCCCCEEEECCCCEECCCEEECCCEEEEEEECCCCCEEEEEEEEEEEEEEEEEEEECCCCCCCEEEEEEEEEEEECCCEEEEECCC	CCCCEECCCCEECEEEEEEEECCCCEEEETTEEEEECCEEEEEETTCCEEEECCTTCCCCCHHHHCCEEEEEECCHHHHHHHHHCTTTCCHHHHTCCCHHHHHHHHHHHHHHHTTCCCCCCEECCCTTCCHHHHHHHHHHHHHHHHHHHHCCCCCCCCEEEEEEEEEEETTEEEEEEEEEECCCEEEEEEECCCCCTTCEEEETTCCEECCCEEECCCEEEEEEETTCCCEEEEEEEEEEEEEEEEEEEECTTTCCCEEEEEEEEEEEECCCEEEEECCC	CCCCEECCCCEECEEEEEEEECCCCEEEETTEEEEECCEEEEEETTCCEEEECCTTCCCCCHHHHCCEEEEEECCHHHHHHHHHCTTTCCHHHHTCCCHHHHHHHHHHHHHHHTTCCCGGGEECCCTTCCHHHHHHHHHHHHHHHHHHHHCCCCCCCCEEEEEEEEEEETTEEEEEEEEEECCCEEEEEEECCCCCTTCEEEETTCCEECCCEEECCCEEEEEEETTCCCEEEEEEEEEEEEEEEEEEEECTTTCCCEEEEEEEEEEEECCCEEEEECCC
test	46	5ZMOA	172	GSREAPKTFHRRVGDVRPARRAMGPALHRPVLLLWAIGQAVARAPRLQPWSTTRDAVAPLMEKYGQVEDGVDGVRYPFWALVRDDLWCVEQAEELTLTSRGRRPTLESLNAVDPSAGLREDDYNLLRSQPEAAASAAAGLIARYFHLLPAGLLEDFGLHELLAGRWPDALRP	XXXXXCCCHHHHHHTCCCCEETTEECCHHHHHHHHHHHHHHTTCCSEEEHHHHHHHHHHHHHHTSCCSCHHHHHHHHHHHHHHTTSCEETTGGGSCEETTTTEECHHHHHHHCCEEESCHHHHHHHHHCHHHHHHHHHHHHHHHCSSCCTTHHHHTTCTTTCCXXXXXXXXX	XXXXXCCCHHHHHHCCCCCEECCEECCHHHHHHHHHHHHHHCCCCCEEEHHHHHHHHHHHHHHCCCCCCHHHHHHHHHHHHHHCCCCEECCHHHCCEECCCCEECHHHHHHHCCEEECCHHHHHHHHHCHHHHHHHHHHHHHHHCCCCCCCHHHHCCCCCCCCXXXXXXXXX	XXXXXCCCHHHHHHCCCCCEECCEECCHHHHHHHHHHHHHHCCCCCEEEHHHHHHHHHHHHHHCCCCCCHHHHHHHHHHHHHHCCCCEECCCCCCCEECCCCEECHHHHHHHCCEEECCHHHHHHHHHCHHHHHHHHHHHHHHHCCCCCCCHHHHCCCCCCCCXXXXXXXXX	XXXXXCCCHHHHHHTCCCCEETTEECCHHHHHHHHHHHHHHTTCCCEEEHHHHHHHHHHHHHHTCCCCCHHHHHHHHHHHHHHTTCCEETTCCCCCEETTTTEECHHHHHHHCCEEECCHHHHHHHHHCHHHHHHHHHHHHHHHCCCCCTTHHHHTTCTTTCCXXXXXXXXX	XXXXXCCCHHHHHHTCCCCEETTEECCHHHHHHHHHHHHHHTTCCCEEEHHHHHHHHHHHHHHTCCCCCHHHHHHHHHHHHHHTTCCEETTGGGCCEETTTTEECHHHHHHHCCEEECCHHHHHHHHHCHHHHHHHHHHHHHHHCCCCCTTHHHHTTCTTTCCXXXXXXXXX
test	47	6EXPC	104	MNYKELEKMLDVIFENSEIKEIDLFFDPEVEISKQEFEDLVKNADPLQKVVGDNYITETFEWWEFENQYLEFELDYYVKDEKIFVLEMHFWRKIRKLEHHHHHH	CCHHHHHHHHHHHHHCTTEEEEEEEEEEEEEEEHHHHHHHTTTCEEEEEEECSSCEEEEEEEEEETTEEEEEEEEEEEETTEEEEEEEEEEEEECCXXXXXXXX	CCHHHHHHHHHHHHHCCCEEEEEEEEEEEEEEEHHHHHHHCCCCEEEEEEECCCCEEEEEEEEEECCEEEEEEEEEEEECCEEEEEEEEEEEEECCXXXXXXXX	CCHHHHHHHHHHHHHCCCEEEEEEEEEEEEEEEHHHHHHHCCCCEEEEEEECCCCEEEEEEEEEECCEEEEEEEEEEEECCEEEEEEEEEEEEECCXXXXXXXX	CCHHHHHHHHHHHHHCTTEEEEEEEEEEEEEEEHHHHHHHTTTCEEEEEEECCCCEEEEEEEEEETTEEEEEEEEEEEETTEEEEEEEEEEEEECCXXXXXXXX	CCHHHHHHHHHHHHHCTTEEEEEEEEEEEEEEEHHHHHHHTTTCEEEEEEECCCCEEEEEEEEEETTEEEEEEEEEEEETTEEEEEEEEEEEEECCXXXXXXXX
test	48	6GGRB	212	GAMSHPHDSKVFPDLPEHQDNPSQLRLQHDGLATDDKARLEPMCLAEYLISGPGGMDPDIEIDDDTYDECREVLSRILEDAYTQSGTFRRLMNYAYDQELHDVEQRWLLGAGENFGTTVTDEDLESSEGRKVIALNLDDTDDDSIPEYYESNDGPQQFDTTRSFIHQVVHALTHLQDKEDSNPRGPVVEYTNIILKEMGHTSPPRIAYEFSN	XXXXXXXXXXXCCCCHHHHSSCCHHHHHHHTTCCCCCCCSCGGGHHHHHEEEECCSSSSSCCCHHHHHHHHHHHHHHHHHHHHHCHHHHHHHHHHHHHTTTSTTSCEEEEETSCSEECCCXXXXXXXXXCCEEEECSGGGCTTSCCCEEBCTTSCEECCHHHHHHHHHHHHHHCCCSCCTTCSSCHHHHHHHHHHHHTTCCSCCCCBSSCCX	XXXXXXXXXXXCCCCHHHHCCCCHHHHHHHCCCCCCCCCCCHHHHHHHHEEEECCCCCCCCCCHHHHHHHHHHHHHHHHHHHHHCHHHHHHHHHHHHHCCCCCCCCEEEEECCCCEECCCXXXXXXXXXCCEEEECCHHHCCCCCCCEEECCCCCEECCHHHHHHHHHHHHHHCCCCCCCCCCCCHHHHHHHHHHHHCCCCCCCCCECCCCX	XXXXXXXXXXXCCCCHHHHCCCCHHHHHHHCCCCCCCCCCCCCCHHHHHEEEECCCCCCCCCCHHHHHHHHHHHHHHHHHHHHHCHHHHHHHHHHHHHCCCCCCCCEEEEECCCCEECCCXXXXXXXXXCCEEEECCCCCCCCCCCCEECCCCCCEECCHHHHHHHHHHHHHHCCCCCCCCCCCCHHHHHHHHHHHHCCCCCCCCCCCCCCX	XXXXXXXXXXXCCCCHHHHCCCCHHHHHHHTTCCCCCCCCCCCCHHHHHEEEECCCCCCCCCCHHHHHHHHHHHHHHHHHHHHHCHHHHHHHHHHHHHTTTCTTCCEEEEETCCCEECCCXXXXXXXXXCCEEEECCCCCCTTCCCCEECCTTCCEECCHHHHHHHHHHHHHHCCCCCCTTCCCCHHHHHHHHHHHHTTCCCCCCCCCCCCX	XXXXXXXXXXXCCCCHHHHCCCCHHHHHHHTTCCCCCCCCCGGGHHHHHEEEECCCCCCCCCCHHHHHHHHHHHHHHHHHHHHHCHHHHHHHHHHHHHTTTCTTCCEEEEETCCCEECCCXXXXXXXXXCCEEEECCGGGCTTCCCCEECCTTCCEECCHHHHHHHHHHHHHHCCCCCCTTCCCCHHHHHHHHHHHHTTCCCCCCCCCCCCX
test	49	6EFNA	412	GHMSYDRVKDFDLPELAVHLQPHGAVMIDRKSMFYFRLSGRGAQLAFLLSKNKNLHKTARIWEIMKKEEMSADQLKEELSAHPFTEAWTEGLLDQPLHVSGSLDSYLPISCTLQLTNACNLSCSFCYASSGKPYPEELSSEQWILVMQKLAAHGVADITLTGGEAKLIKGFKELVVVASSLFTNVNVFSNGLNWRDEEVELLSHLGNVSVQISIDGMDNTHDQLRGRKGGFKESMNTIKKLSEANIPVIVAMTINESNADEVSDVVEQCANAGAFIFRAGKTLSVGRATEGFKALDIDFEEMVQIQLREARHKWGDRLNIIDWEHEESSFTTDFCTPGYLAWYIRADGYVTPCQLEDLPLGHILEDSMADIGSPARLLQLKCEAKNCKCIGKIELSEPDLPFQKEVKAGIQE	XXXXXXXXXXXXXCCEEEEEETTEEEEEETTTCCEEEECHHHHHHHHHHHHHCCHHHHHHHHHHHHCCCCCHHHHHHHHTTSHHHHHTTTTTTCSCCEEEECSSSCCCSEEEEECCSBCSCCCTTCTTCCBSCCSSCCCHHHHHHHHHHHHHTTCCEEEEESSSGGGSTTHHHHHHHHHHHSSEEEEEECSCSCCHHHHHHHHHHCSEEEEEECCSSHHHHHHHHTCTTHHHHHHHHHHHHHHTTCCEEEEEEECTTTGGGHHHHHHHHHHHTCSEEEEEECCSSGGGGTTCCCCCHHHHHHHHHHHHHHHHHHTTTSEECCCCXXXXXXXCCCCCBTTTEEEECTTSEEESSTTCCCCSEETTTSCHHHHTCHHHHHHHHHHCSSCSSGGGCCCCCCBCSCCXXXXXXXXX	XXXXXXXXXXXXXCCEEEEEECCEEEEEECCCCCEEEECHHHHHHHHHHHHHCCHHHHHHHHHHHHCCCCCHHHHHHHHCCCHHHHHCCCCCCCCCCEEEECCCCCCCCEEEEECCCECCCCCCCCCCCCECCCCCCCCHHHHHHHHHHHHHCCCCEEEEECCCHHHCCCHHHHHHHHHHHCCEEEEEECCCCCCHHHHHHHHHHCCEEEEEECCCCHHHHHHHHCCCCHHHHHHHHHHHHHHCCCCEEEEEEECCCCHHHHHHHHHHHHHHCCCEEEEEECCCCHHHHCCCCCCCHHHHHHHHHHHHHHHHHHCCCCEECCCCXXXXXXXCCCCCECCCEEEECCCCEEECCCCCCCCCEECCCCCHHHHCCHHHHHHHHHHCCCCCCHHHCCCCCCECCCCXXXXXXXXX	XXXXXXXXXXXXXCCEEEEEECCEEEEEECCCCCEEEECHHHHHHHHHHHHHCCHHHHHHHHHHHHCCCCCHHHHHHHHCCCHHHHHCCCCCCCCCCEEEECCCCCCCCEEEEECCCCCCCCCCCCCCCCCCCCCCCCCHHHHHHHHHHHHHCCCCEEEEECCCCCCCCCHHHHHHHHHHHCCEEEEEECCCCCCHHHHHHHHHHCCEEEEEECCCCHHHHHHHHCCCCHHHHHHHHHHHHHHCCCCEEEEEEECCCCCCCHHHHHHHHHHHCCCEEEEEECCCCCCCCCCCCCCCHHHHHHHHHHHHHHHHHHCCCCEECCCCXXXXXXXCCCCCCCCCEEEECCCCEEECCCCCCCCCEECCCCCHHHHCCHHHHHHHHHHCCCCCCCCCCCCCCCCCCCCXXXXXXXXX	XXXXXXXXXXXXXCCEEEEEETTEEEEEETTTCCEEEECHHHHHHHHHHHHHCCHHHHHHHHHHHHCCCCCHHHHHHHHTTCHHHHHTTTTTTCCCCEEEECCCCCCCCEEEEECCCCCCCCCTTCTTCCCCCCCCCCCHHHHHHHHHHHHHTTCCEEEEECCCCCCCTTHHHHHHHHHHHCCEEEEEECCCCCCHHHHHHHHHHCCEEEEEECCCCHHHHHHHHTCTTHHHHHHHHHHHHHHTTCCEEEEEEECTTTCCCHHHHHHHHHHHTCCEEEEEECCCCCCCCTTCCCCCHHHHHHHHHHHHHHHHHHTTTCEECCCCXXXXXXXCCCCCCTTTEEEECTTCEEECCTTCCCCCEETTTCCHHHHTCHHHHHHHHHHCCCCCCCCCCCCCCCCCCCCXXXXXXXXX	XXXXXXXXXXXXXCCEEEEEETTEEEEEETTTCCEEEECHHHHHHHHHHHHHCCHHHHHHHHHHHHCCCCCHHHHHHHHTTCHHHHHTTTTTTCCCCEEEECCCCCCCCEEEEECCCCCCCCCTTCTTCCCCCCCCCCCHHHHHHHHHHHHHTTCCEEEEECCCGGGCTTHHHHHHHHHHHCCEEEEEECCCCCCHHHHHHHHHHCCEEEEEECCCCHHHHHHHHTCTTHHHHHHHHHHHHHHTTCCEEEEEEECTTTGGGHHHHHHHHHHHTCCEEEEEECCCCGGGGTTCCCCCHHHHHHHHHHHHHHHHHHTTTCEECCCCXXXXXXXCCCCCCTTTEEEECTTCEEECCTTCCCCCEETTTCCHHHHTCHHHHHHHHHHCCCCCCGGGCCCCCCCCCCCXXXXXXXXX
test	50	6D0GA	318	SNAMSNNNDYDISDSKDCEKFANQFIQEFPIRSAEIGQGTVIKRALPSRQKRMIGAWCFLDHAGPVTFPAGNGLDVGPHPHIGLQTFTWMIEGTMMHTDSLGSKQLIRPKQVNLMTAGHGISHTEVAPDTETQMHAAQLWIALPDHKRNMDPKFEHYPDLPVVEKDGLEFTVLVGEYLETTSPVVVHTPLVGVDLIATQDTKTRIPLNPEFEYGFMALDGVAHVNGHELTADNMVVLDTGLNEIEIEVKKGNRVLLIGGEPFETPILLWWNFVARTMDDLKEAREQWVNHDVRFGEIPDYVGARLEAPVLPDQMRASK	XXXXXXXXXXXXXXXXXXXCCGGGGEEEEECEEEEETTTEEEEEEESCSSCSCBTTEEEEEEEEEEECCTTCSCEEEEEEEBSEEEEEEEEEECEEEEETTCCEEEECTTEEEEEECTTCEEEEEECCTTCCEEEEEEEEEECCGGGTTCCCEEEEESCCCEEEETTEEEEEEESEETTEECSCCCSSSEEEEEEEESSCEEEEEECCTTCEEEEEEEESCEEETTEEECTTEEEEECTTCSEEEEEECTTCEEEEEEESCCCSCCEEETTEEESSHHHHHHHHHHHHTTCGGGCCCTTCCSCCCCCCCCCSCCCCCC	XXXXXXXXXXXXXXXXXXXCCHHHHEEEEECEEEEECCCEEEEEEECCCCCCCECCEEEEEEEEEEECCCCCCCEEEEEEEECEEEEEEEEEECEEEEECCCCEEEECCCEEEEEECCCCEEEEEECCCCCCEEEEEEEEEECCHHHCCCCCEEEEECCCCEEEECCEEEEEEECEECCEECCCCCCCCEEEEEEEECCCEEEEEECCCCCEEEEEEEECCEEECCEEECCCEEEEECCCCCEEEEEECCCCEEEEEEECCCCCCCEEECCEEECCHHHHHHHHHHHHCCCHHHCCCCCCCCCCCCCCCCCCCCCCCC	XXXXXXXXXXXXXXXXXXXCCCCCCEEEEECEEEEECCCEEEEEEECCCCCCCCCCEEEEEEEEEEECCCCCCCEEEEEEECCEEEEEEEEEECEEEEECCCCEEEECCCEEEEEECCCCEEEEEECCCCCCEEEEEEEEEECCCCCCCCCCEEEEECCCCEEEECCEEEEEEECEECCEECCCCCCCCEEEEEEEECCCEEEEEECCCCCEEEEEEEECCEEECCEEECCCEEEEECCCCCEEEEEECCCCEEEEEEECCCCCCCEEECCEEECCHHHHHHHHHHHHCCCCCCCCCCCCCCCCCCCCCCCCCCCCCC	XXXXXXXXXXXXXXXXXXXCCCCCCEEEEECEEEEETTTEEEEEEECCCCCCCCTTEEEEEEEEEEECCTTCCCEEEEEEECCEEEEEEEEEECEEEEETTCCEEEECTTEEEEEECTTCEEEEEECCTTCCEEEEEEEEEECCCCCTTCCCEEEEECCCCEEEETTEEEEEEECEETTEECCCCCCCCEEEEEEEECCCEEEEEECCTTCEEEEEEEECCEEETTEEECTTEEEEECTTCCEEEEEECTTCEEEEEEECCCCCCCEEETTEEECCHHHHHHHHHHHHTTCCCCCCCTTCCCCCCCCCCCCCCCCCCC	XXXXXXXXXXXXXXXXXXXCCGGGGEEEEECEEEEETTTEEEEEEECCCCCCCCTTEEEEEEEEEEECCTTCCCEEEEEEECCEEEEEEEEEECEEEEETTCCEEEECTTEEEEEECTTCEEEEEECCTTCCEEEEEEEEEECCGGGTTCCCEEEEECCCCEEEETTEEEEEEECEETTEECCCCCCCCEEEEEEEECCCEEEEEECCTTCEEEEEEEECCEEETTEEECTTEEEEECTTCCEEEEEECTTCEEEEEEECCCCCCCEEETTEEECCHHHHHHHHHHHHTTCGGGCCCTTCCCCCCCCCCCCCCCCCCC
test	51	6B05A	924	MNWKKCCWLSLTAVGLLAGSVVSQAEEIKSPLPVFKEGTLANGFRYTLVQLEGPKTRVDIRLIVDVGSIDEKDNESGVAHMVAHMVFRASDAFPQGVSTELHKQGWGRGQSYNAVTNYERTMYMMSPPKGNLDLGATLQALSQMTGHAKLLQSDLDDERKIILEEWRGKLGVAERMNQQRVQAIRHDSRYPSRPVIGTEESINDTPASVLQDFYQRWYHPSNMRLMIIGDITPADAEREIQRYFAALPNVAVPTRDYYEPLLKPQLKVARLQDSQSGSSQVSFVYRFNDKDAFGQSEYRHRLLTQITMSAVTRQVRRQKAELPQDASSLVVRKSDIGKTTAALGFFANVMPGGHDAAISAVLKEIERFKRYPLNEQDITEITSDIREVAQRMSVTPETREFADWVQQLTIVWQQDRPYVGSQQRGKDALEALDTIKGEDVNRHWQRWLASPDTLAQFSVPGATPFTLPKPDAISKLQKQWALATLAPLRLEEKKIIPELPSVTQSGKRTAVKTFAAQKVEQWQLSNGDRVVWLRAPEAGKKVYLTATSQAGFMATAMNPWQAQLASQLVNQSGPATWSGESLSNWKKEKTLSLSIDQEADQLTLSGTAPTEQLASLFGLYRELNVAPGIDPDVMKESMMSLARQKANDDQSVGGKRASEMTKLRFGEPAWQQPEIAELKKISAPALLSQWHKAASAPVTYYLIADMPATQLLPQVERYLATIPRQPASEVKQHLALSGKREATSAINVEPRADILTWSFTPHAWTPQAAVQVSIARNIASKYLKTSLRDDALGIYRMRVDSELEDKKQRIETEVSFTSAPERAQELWTLAEQAFSELPTKITQQDVDEQKAQFIRAEKGRQGDLTTIQRRLILSYRHYNDPRYLSNASKLADSITLESVRAMSAKLYNPDNRVLYITLPQEVKE	XXXXXXXXXXXXXXXXXXXXXXXXXCCSCEECCEEEEEECTTSCEEEEEECSCSTTCEEEEEEESCCGGGCCTTCTTHHHHHHHHTTSCBSSCTTCHHHHHHHTTCCBTTTEEEEECSSCEEEEECCTTGGGGHHHHHHHHHHHHHCBCCCHHHHHHHHHHHHHHHHHTCSHHHHHHHHHHHHHTTTSSGGGCCTTCCHHHHHHCCHHHHHHHHHHHCCGGGEEEEEEESCCHHHHHHHHHHHHTTSCCCCCCCCCCCSCCCCSEEEEEECCCTTCCCCEEEEEEEEESSCCTTSCHHHHHHHHHHHHHHHHHHHHHGGGGCCTTEEEEEEEEEECSSSEEEEEEEEEECTTCHHHHHHHHHHHHHHHHHSCCCHHHHHHHHHHHHHHHHHHHHSCCEECHHHHHHHHHHHHHTTCCCCCHHHHHHHHHHHHHTCCHHHHHHHHHHHHTCSEEEEEEECCTTCCCCCCCHHHHHHHHHHHHHSCCCCCCCCCCCCCCCCCCCCCCCCEEEEEEEGGGTEEEEEETTSCEEEEECCGGGTTEEEEEEEESCCTTCTTSCHHHHHHHHHHHHHHCBTTSCHHHHHHHHHHHTCEEEEEECSSCEEEEEEEEGGGHHHHHHHHHHHHHSBCCCHHHHHHHHHHHHHHHHHHTTSHHHHHHHHHHHHHHSSCSCCCCCHHHHHTCCHHHHHHHHHHHHTSCCEEEEECCSCHHHHHHHHHHHTTTSCCCCCCCCCCCCCCCSEEEEEEEEESSSCEEEEEEEEEECCCCHHHHHHHHHHHHHHHHHHHHHTCCGGGCEEEEEEEEEEETTTTEEEEEEEEEECSTTHHHHHHHHHHHHHHHHHHCCHHHHHHHHHHHHHHHHHTTTCHHHHHHHHHHHHHHHSSCGGGSCGGGGGGGCCHHHHHHHHTTSCCTTSEEEEEEEECCXXX	XXXXXXXXXXXXXXXXXXXXXXXXXCCCCEECCEEEEEECCCCCEEEEEECCCCCCCEEEEEEECCCHHHCCCCCCCHHHHHHHHCCCCECCCCCCHHHHHHHCCCCECCCEEEEECCCCEEEEECCCCHHHHHHHHHHHHHHHHHCECCCHHHHHHHHHHHHHHHHHCCCHHHHHHHHHHHHHCCCCCHHHCCCCCCHHHHHHCCHHHHHHHHHHHCCHHHEEEEEEECCCHHHHHHHHHHHHCCCCCCCCCCCCCCCCCCCCEEEEEECCCCCCCCCEEEEEEEEECCCCCCCCHHHHHHHHHHHHHHHHHHHHHHHHHCCCCEEEEEEEEEECCCCEEEEEEEEEECCCCHHHHHHHHHHHHHHHHHCCCCHHHHHHHHHHHHHHHHHHHHCCCEECHHHHHHHHHHHHHCCCCCCCHHHHHHHHHHHHHCCCHHHHHHHHHHHHCCCEEEEEEECCCCCCCCCCCHHHHHHHHHHHHHCCCCCCCCCCCCCCCCCCCCCCCCCEEEEEEEHHHCEEEEEECCCCEEEEECCHHHCCEEEEEEEECCCCCCCCCCHHHHHHHHHHHHHHCECCCCHHHHHHHHHHHCCEEEEEECCCCEEEEEEEEHHHHHHHHHHHHHHHHCECCCHHHHHHHHHHHHHHHHHHCCCHHHHHHHHHHHHHHCCCCCCCCCHHHHHCCCHHHHHHHHHHHHCCCCEEEEECCCCHHHHHHHHHHHCCCCCCCCCCCCCCCCCCCCEEEEEEEEECCCCEEEEEEEEEECCCCHHHHHHHHHHHHHHHHHHHHHCCCHHHCEEEEEEEEEEECCCCEEEEEEEEEECCCCHHHHHHHHHHHHHHHHHHCCHHHHHHHHHHHHHHHHHCCCCHHHHHHHHHHHHHHHCCCHHHCCHHHHHHHCCHHHHHHHHCCCCCCCCEEEEEEEECCXXX	XXXXXXXXXXXXXXXXXXXXXXXXXCCCCEECCEEEEEECCCCCEEEEEECCCCCCCEEEEEEECCCCCCCCCCCCCHHHHHHHHCCCCCCCCCCCHHHHHHHCCCCCCCCEEEEECCCCEEEEECCCCCCCCHHHHHHHHHHHHHCCCCCHHHHHHHHHHHHHHHHHCCCHHHHHHHHHHHHHCCCCCCCCCCCCCCHHHHHHCCHHHHHHHHHHHCCCCCEEEEEEECCCHHHHHHHHHHHHCCCCCCCCCCCCCCCCCCCCEEEEEECCCCCCCCCEEEEEEEEECCCCCCCCHHHHHHHHHHHHHHHHHHHHHCCCCCCCCEEEEEEEEEECCCCEEEEEEEEEECCCCHHHHHHHHHHHHHHHHHCCCCHHHHHHHHHHHHHHHHHHHHCCCEECHHHHHHHHHHHHHCCCCCCCHHHHHHHHHHHHHCCCHHHHHHHHHHHHCCCEEEEEEECCCCCCCCCCCHHHHHHHHHHHHHCCCCCCCCCCCCCCCCCCCCCCCCCEEEEEEECCCCEEEEEECCCCEEEEECCCCCCCEEEEEEEECCCCCCCCCCHHHHHHHHHHHHHHCCCCCCHHHHHHHHHHHCCEEEEEECCCCEEEEEEEECCCHHHHHHHHHHHHHCCCCCHHHHHHHHHHHHHHHHHHCCCHHHHHHHHHHHHHHCCCCCCCCCHHHHHCCCHHHHHHHHHHHHCCCCEEEEECCCCHHHHHHHHHHHCCCCCCCCCCCCCCCCCCCCEEEEEEEEECCCCEEEEEEEEEECCCCHHHHHHHHHHHHHHHHHHHHHCCCCCCCEEEEEEEEEEECCCCEEEEEEEEEECCCCHHHHHHHHHHHHHHHHHHCCHHHHHHHHHHHHHHHHHCCCCHHHHHHHHHHHHHHHCCCCCCCCCCCCCCCCCHHHHHHHHCCCCCCCCEEEEEEEECCXXX	XXXXXXXXXXXXXXXXXXXXXXXXXCCCCEECCEEEEEECTTCCEEEEEECCCCTTCEEEEEEECCCCCCCCTTCTTHHHHHHHHTTCCCCCCTTCHHHHHHHTTCCCTTTEEEEECCCCEEEEECCTTCCCCHHHHHHHHHHHHHCCCCCHHHHHHHHHHHHHHHHHTCCHHHHHHHHHHHHHTTTCCCCCCCTTCCHHHHHHCCHHHHHHHHHHHCCCCCEEEEEEECCCHHHHHHHHHHHHTTCCCCCCCCCCCCCCCCCCEEEEEECCCTTCCCCEEEEEEEEECCCCTTCCHHHHHHHHHHHHHHHHHHHHHCCCCCCTTEEEEEEEEEECCCCEEEEEEEEEECTTCHHHHHHHHHHHHHHHHHCCCCHHHHHHHHHHHHHHHHHHHHCCCEECHHHHHHHHHHHHHTTCCCCCHHHHHHHHHHHHHTCCHHHHHHHHHHHHTCCEEEEEEECCTTCCCCCCCHHHHHHHHHHHHHCCCCCCCCCCCCCCCCCCCCCCCCCEEEEEEECCCTEEEEEETTCCEEEEECCCCCTTEEEEEEEECCCTTCTTCCHHHHHHHHHHHHHHCCTTCCHHHHHHHHHHHTCEEEEEECCCCEEEEEEEECCCHHHHHHHHHHHHHCCCCCHHHHHHHHHHHHHHHHHHTTCHHHHHHHHHHHHHHCCCCCCCCCHHHHHTCCHHHHHHHHHHHHTCCCEEEEECCCCHHHHHHHHHHHTTTCCCCCCCCCCCCCCCCCEEEEEEEEECCCCEEEEEEEEEECCCCHHHHHHHHHHHHHHHHHHHHHTCCCCCCEEEEEEEEEEETTTTEEEEEEEEEECCTTHHHHHHHHHHHHHHHHHHCCHHHHHHHHHHHHHHHHHTTTCHHHHHHHHHHHHHHHCCCCCCCCCCCCCCCCCHHHHHHHHTTCCCTTCEEEEEEEECCXXX	XXXXXXXXXXXXXXXXXXXXXXXXXCCCCEECCEEEEEECTTCCEEEEEECCCCTTCEEEEEEECCCGGGCCTTCTTHHHHHHHHTTCCCCCCTTCHHHHHHHTTCCCTTTEEEEECCCCEEEEECCTTGGGGHHHHHHHHHHHHHCCCCCHHHHHHHHHHHHHHHHHTCCHHHHHHHHHHHHHTTTCCGGGCCTTCCHHHHHHCCHHHHHHHHHHHCCGGGEEEEEEECCCHHHHHHHHHHHHTTCCCCCCCCCCCCCCCCCCEEEEEECCCTTCCCCEEEEEEEEECCCCTTCCHHHHHHHHHHHHHHHHHHHHHGGGGCCTTEEEEEEEEEECCCCEEEEEEEEEECTTCHHHHHHHHHHHHHHHHHCCCCHHHHHHHHHHHHHHHHHHHHCCCEECHHHHHHHHHHHHHTTCCCCCHHHHHHHHHHHHHTCCHHHHHHHHHHHHTCCEEEEEEECCTTCCCCCCCHHHHHHHHHHHHHCCCCCCCCCCCCCCCCCCCCCCCCCEEEEEEEGGGTEEEEEETTCCEEEEECCGGGTTEEEEEEEECCCTTCTTCCHHHHHHHHHHHHHHCCTTCCHHHHHHHHHHHTCEEEEEECCCCEEEEEEEEGGGHHHHHHHHHHHHHCCCCCHHHHHHHHHHHHHHHHHHTTCHHHHHHHHHHHHHHCCCCCCCCCHHHHHTCCHHHHHHHHHHHHTCCCEEEEECCCCHHHHHHHHHHHTTTCCCCCCCCCCCCCCCCCEEEEEEEEECCCCEEEEEEEEEECCCCHHHHHHHHHHHHHHHHHHHHHTCCGGGCEEEEEEEEEEETTTTEEEEEEEEEECCTTHHHHHHHHHHHHHHHHHHCCHHHHHHHHHHHHHHHHHTTTCHHHHHHHHHHHHHHHCCCGGGCCGGGGGGGCCHHHHHHHHTTCCCTTCEEEEEEEECCXXX
test	52	6EK7A	410	TQTQLAIDNVLASAESTIQLNELPKVVLDFITGEQTSVARSGGIFTKEDLINLKLYVRKGLSLPTRQDEVEAYLGYKKIDVAGLEPKDIKLLFDEIHNHALNWNDVEQAVLQQSLDLDIAAKNIISTGNEIINLINQMPITLRVKTLLGDITDKQLENITYESADHEVASALKDILDDMKGDINRHQTTTENVRKKVSDYRITLTGGELSSGDKVNGLEPQVKTKYDLMEKSNMRKSIKELDEKIKEKRQRIEQLKKDYDKFVGLSFTGAIGGIIAMAITGGIFGAKAENARKEKNALISEVAELESKVSSQRALQTALEALSLSFSDIGIRMVDAESALNHLDFMWLSVLNQITESQIQFAMINNALRLTSFVNKFQQVITPWQSVGDSARQLVDIFDEAIKEYKKVYG	XXXXXXXXXXXXXXXXXXXXXXXXXXXXXXXXXXXXXXXXXXXCCCHHHHHHHHHHHHHHHHSCCSHHHHHHHHTCSCCCSTTCSHHHHHHHHHHHHHHHHTHHHHHHHHHHHHHHHHHHHHHHHHHHHHHHHHHHTSCHHHHTTCBHHHHTGGGSSSCCXXCHHHHHHHHHHHHHHHHHHHHHHHHHHHHHHHHHHHHHHHHHHCEECTTSCEECCHHHHHHHHHHHHHHTCCHHHHHHHHHHHHHHHHHHHHTHHHHHHHHHHHTTTTTTCSHHHHHHHHHHHHHHHHHHHHHHHHHHHHHHHHHHHHHHHHHHHHHHHHHHHHHHHHHHHHHHHHHHHHHHHHHHHHHHHHHHHHHHHHTCCTTSBHHHHHHHHHHHHHHHHHHHHHHHHHHHHHHHHHHHHHHHCX	XXXXXXXXXXXXXXXXXXXXXXXXXXXXXXXXXXXXXXXXXXXCCCHHHHHHHHHHHHHHHHCCCCHHHHHHHHCCCCCCCCCCCHHHHHHHHHHHHHHHHCHHHHHHHHHHHHHHHHHHHHHHHHHHHHHHHHHHCCCHHHHCCCEHHHHCHHHCCCCCXXCHHHHHHHHHHHHHHHHHHHHHHHHHHHHHHHHHHHHHHHHHHCEECCCCCEECCHHHHHHHHHHHHHHCCCHHHHHHHHHHHHHHHHHHHHCHHHHHHHHHHHCCCCCCCCHHHHHHHHHHHHHHHHHHHHHHHHHHHHHHHHHHHHHHHHHHHHHHHHHHHHHHHHHHHHHHHHHHHHHHHHHHHHHHHHHHHHHHHHCCCCCCEHHHHHHHHHHHHHHHHHHHHHHHHHHHHHHHHHHHHHHHCX	XXXXXXXXXXXXXXXXXXXXXXXXXXXXXXXXXXXXXXXXXXXCCCHHHHHHHHHHHHHHHHCCCCHHHHHHHHCCCCCCCCCCCHHHHHHHHHHHHHHHHCHHHHHHHHHHHHHHHHHHHHHHHHHHHHHHHHHHCCCHHHHCCCCHHHHCCCCCCCCCXXCHHHHHHHHHHHHHHHHHHHHHHHHHHHHHHHHHHHHHHHHHHCEECCCCCEECCHHHHHHHHHHHHHHCCCHHHHHHHHHHHHHHHHHHHHCHHHHHHHHHHHCCCCCCCCHHHHHHHHHHHHHHHHHHHHHHHHHHHHHHHHHHHHHHHHHHHHHHHHHHHHHHHHHHHHHHHHHHHHHHHHHHHHHHHHHHHHHHHHCCCCCCCHHHHHHHHHHHHHHHHHHHHHHHHHHHHHHHHHHHHHHHCX	XXXXXXXXXXXXXXXXXXXXXXXXXXXXXXXXXXXXXXXXXXXCCCHHHHHHHHHHHHHHHHCCCCHHHHHHHHTCCCCCCTTCCHHHHHHHHHHHHHHHHTHHHHHHHHHHHHHHHHHHHHHHHHHHHHHHHHHHTCCHHHHTTCCHHHHTCCCCCCCCXXCHHHHHHHHHHHHHHHHHHHHHHHHHHHHHHHHHHHHHHHHHHCEECTTCCEECCHHHHHHHHHHHHHHTCCHHHHHHHHHHHHHHHHHHHHTHHHHHHHHHHHTTTTTTCCHHHHHHHHHHHHHHHHHHHHHHHHHHHHHHHHHHHHHHHHHHHHHHHHHHHHHHHHHHHHHHHHHHHHHHHHHHHHHHHHHHHHHHHHTCCTTCCHHHHHHHHHHHHHHHHHHHHHHHHHHHHHHHHHHHHHHHCX	XXXXXXXXXXXXXXXXXXXXXXXXXXXXXXXXXXXXXXXXXXXCCCHHHHHHHHHHHHHHHHCCCCHHHHHHHHTCCCCCCTTCCHHHHHHHHHHHHHHHHTHHHHHHHHHHHHHHHHHHHHHHHHHHHHHHHHHHTCCHHHHTTCCHHHHTGGGCCCCCXXCHHHHHHHHHHHHHHHHHHHHHHHHHHHHHHHHHHHHHHHHHHCEECTTCCEECCHHHHHHHHHHHHHHTCCHHHHHHHHHHHHHHHHHHHHTHHHHHHHHHHHTTTTTTCCHHHHHHHHHHHHHHHHHHHHHHHHHHHHHHHHHHHHHHHHHHHHHHHHHHHHHHHHHHHHHHHHHHHHHHHHHHHHHHHHHHHHHHHHTCCTTCCHHHHHHHHHHHHHHHHHHHHHHHHHHHHHHHHHHHHHHHCX
test	53	6DHXA	195	MGSSHHHHHHSQDPMNQPKNIFDEIYQETEKTYRLNNIFNKLTDVEVHSYQEYSDDSKFYPSILYKDIAKTGNYTKIAIDFSFLNKNNNILIYFEKEIGPNVRVRIWNKYTRQDRTLTKSVKIALEKGDSDKYIEDETQVRAYLKKYGITAKDLDAHYEKIVNQKVLKDWCSIYKSKYSPKDYGQVTVKMQWEKW	XXXXXXXXXXXXXCTTCCSBHHHHHHHHHHHHTTTSCGGGGCTTEEEEEEECSSCTTCEEEEEEECGGGCCTTEEEEEEEEECSSTTCEEEEEEEEEEETTEEEEEEEEEEGGGTEEEEEEEEEEEETTEEEEECCHHHHHHHHHHTTCCHHHHHHHHHHHTTTTHHHHHHHHSCCSSBTTBCBSCEEEETTTTC	XXXXXXXXXXXXXCCCCCCEHHHHHHHHHHHHCCCCCHHHHCCCEEEEEEECCCCCCCEEEEEEECHHHCCCCEEEEEEEEECCCCCCEEEEEEEEEEECCEEEEEEEEEEHHHCEEEEEEEEEEEECCEEEEECCHHHHHHHHHHCCCCHHHHHHHHHHHCCCCHHHHHHHHCCCCCECCECECCEEEECCCCC	XXXXXXXXXXXXXCCCCCCCHHHHHHHHHHHHCCCCCCCCCCCCEEEEEEECCCCCCCEEEEEEECCCCCCCCEEEEEEEEECCCCCCEEEEEEEEEEECCEEEEEEEEEECCCCEEEEEEEEEEEECCEEEEECCHHHHHHHHHHCCCCHHHHHHHHHHHCCCCHHHHHHHHCCCCCCCCCCCCCEEEECCCCC	XXXXXXXXXXXXXCTTCCCCHHHHHHHHHHHHTTTCCCCCCCTTEEEEEEECCCCTTCEEEEEEECCCCCCTTEEEEEEEEECCCTTCEEEEEEEEEEETTEEEEEEEEEECCCTEEEEEEEEEEEETTEEEEECCHHHHHHHHHHTTCCHHHHHHHHHHHTTTTHHHHHHHHCCCCCCTTCCCCCEEEETTTTC	XXXXXXXXXXXXXCTTCCCCHHHHHHHHHHHHTTTCCGGGGCTTEEEEEEECCCCTTCEEEEEEECGGGCCTTEEEEEEEEECCCTTCEEEEEEEEEEETTEEEEEEEEEEGGGTEEEEEEEEEEEETTEEEEECCHHHHHHHHHHTTCCHHHHHHHHHHHTTTTHHHHHHHHCCCCCCTTCCCCCEEEETTTTC
test	54	6C29C	257	SNADTGWLTMPDNDHAQVRATADKSSTGDVKILLEVQLAPGWKTYWRSPGEGGVAPEINWTQSVSDMIWHWPSPSAFDVAGIHTQGYDKEVVFPIELKSVDSDNLNGVLTLSTCSNVCILTDYSLNLDLNEPAPADFEWQYNQAMAKVPVTSGLISAVSSDYRNSQLTLSLQREQGDWHQPNIYLDPPQGMLYGIPQLTAKGDHLSVTVDVTDDWGDAAGDITGKALSFVVTDDGYSRQVNDTIGQGDSASLPTADS	CCSBCCCEEETTEEEEEEEEEEEECTTSCEEEEEEEEECTTCEEECSSCCTTCCCCEEEESSCCSCEEECCCCCEEEEETTEEEEEEESEEEEEEEECCCCCSEEEEEEEEEEESSSEEEEEEEEEEETTSCCCTTHHHHHHHHHTTSCBSSSSEEEEEEEEETTEEEEEEEESSSCCCSCEEEEECCTTEEECCCEEEEETTEEEEEEEEEETTSSBCCCCTTSEEEEEEEETTEEEEEEEETTCCXXXXXXXXXX	CCCECCCEEECCEEEEEEEEEEEECCCCCEEEEEEEEECCCCEEECCCCCCCCCCCEEEECCCCCCEEECCCCCEEEEECCEEEEEEECEEEEEEEECCCCCCEEEEEEEEEEECCCEEEEEEEEEEECCCCCCCCHHHHHHHHHCCCCECCCCEEEEEEEEECCEEEEEEEECCCCCCCCEEEEECCCCEEECCCEEEEECCEEEEEEEEEECCCCECCCCCCCEEEEEEEECCEEEEEEEECCCCXXXXXXXXXX	CCCCCCCEEECCEEEEEEEEEEEECCCCCEEEEEEEEECCCCEEECCCCCCCCCCCEEEECCCCCCEEECCCCCEEEEECCEEEEEEECEEEEEEEECCCCCCEEEEEEEEEEECCCEEEEEEEEEEECCCCCCCCHHHHHHHHHCCCCCCCCCEEEEEEEEECCEEEEEEEECCCCCCCCEEEEECCCCEEECCCEEEEECCEEEEEEEEEECCCCCCCCCCCCEEEEEEEECCEEEEEEEECCCCXXXXXXXXXX	CCCCCCCEEETTEEEEEEEEEEEECTTCCEEEEEEEEECTTCEEECCCCCTTCCCCEEEECCCCCCEEECCCCCEEEEETTEEEEEEECEEEEEEEECCCCCCEEEEEEEEEEECCCEEEEEEEEEEETTCCCCTTHHHHHHHHHTTCCCCCCCEEEEEEEEETTEEEEEEEECCCCCCCCEEEEECCTTEEECCCEEEEETTEEEEEEEEEETTCCCCCCCTTCEEEEEEEETTEEEEEEEETTCCXXXXXXXXXX	CCCCCCCEEETTEEEEEEEEEEEECTTCCEEEEEEEEECTTCEEECCCCCTTCCCCEEEECCCCCCEEECCCCCEEEEETTEEEEEEECEEEEEEEECCCCCCEEEEEEEEEEECCCEEEEEEEEEEETTCCCCTTHHHHHHHHHTTCCCCCCCEEEEEEEEETTEEEEEEEECCCCCCCCEEEEECCTTEEECCCEEEEETTEEEEEEEEEETTCCCCCCCTTCEEEEEEEETTEEEEEEEETTCCXXXXXXXXXX
test	55	6B7OA	383	SMPIILDSDVLEVAEYVYKTRLSQPYTEVGSEWEYNYKNPTATFAKGDGHNLQRYITIDGKQLHRPIAGLAHTMRTLMYSQLMYCSSKKQPSPHVCQDGRTIADLSELDLKKINIAQLFFVAGRESEASYGDAYHRYHLYGAKQFEEYARKHLTHLFSEEEIRLYSRCIEDRVGDSFDGTPEGYIIHLSHMIDLMRCKSPVEVFLGHSKGVSGIVPTLIHLFGKQDGLDIMHYARGLFAATGEAVPYIDSSEWPHLGVDLSRVQRALSIVGDINVPGQEADSKKTAQAGFSVDGCYSALTSVPTPSWYEKELKEIDDEKIDVKEVDDREIEKEHEIVVPSQATTPLSTVKTDSFVEKLLKPFMIWKKPEVQTTQPTTEKTNKP	CCCCCCCHHHHHHHHHHHHHTTTSCCCSCSGGGCCCTTSTTSSSCSSSCTTTTCEEEETTEEEESGGGSHHHHHHHHHHHHHHHHHHHHCSSCCCCTTSCCGGGCCHHHHHHHHHHHHTTTTTCSSSCCSHHHHHHHHHHHHHHHHHHHHHHCTTTCCHHHHHHHHHHHHCCTTCCTTSSHHHHHHHHHHHHHGGGTCCHHHHHTCSSTTCCCHHHHHHHHHHHHHHHHHHHHHHHHHHHTTCCBCCEEGGGGGGSSCCHHHHHHHHHHHCSCEECCBCCCHHHHHHHHHCHHHHHHHHTTSCCCTTCCCCCCXXXXXXXXXXXXXXXXXXXXXXXXXXXXXXXXXXXXXXXXXXXXXXXXXXXXXXXXXXXXXXXXXXXXXX	CCCCCCCHHHHHHHHHHHHHCCCCCCCCCCHHHCCCCCCCCCCCCCCCCCCCCCEEEECCEEEECHHHCHHHHHHHHHHHHHHHHHHHHCCCCCCCCCCCCHHHCCHHHHHHHHHHHHCCCCCCCCCCCCHHHHHHHHHHHHHHHHHHHHHHCCCCCCHHHHHHHHHHHHCCCCCCCCCCHHHHHHHHHHHHHHHHCCCHHHHHCCCCCCCCCHHHHHHHHHHHHHHHHHHHHHHHHHHHCCCCECCEEHHHHHHCCCCHHHHHHHHHHHCCCEECCECCCHHHHHHHHHCHHHHHHHHCCCCCCCCCCCCCCXXXXXXXXXXXXXXXXXXXXXXXXXXXXXXXXXXXXXXXXXXXXXXXXXXXXXXXXXXXXXXXXXXXXXX	CCCCCCCHHHHHHHHHHHHHCCCCCCCCCCCCCCCCCCCCCCCCCCCCCCCCCCEEEECCEEEECCCCCHHHHHHHHHHHHHHHHHHHHCCCCCCCCCCCCCCCCCHHHHHHHHHHHHCCCCCCCCCCCCHHHHHHHHHHHHHHHHHHHHHHCCCCCCHHHHHHHHHHHHCCCCCCCCCCHHHHHHHHHHHHHCCCCCCHHHHHCCCCCCCCCHHHHHHHHHHHHHHHHHHHHHHHHHHHCCCCCCCEECCCCCCCCCCHHHHHHHHHHHCCCEECCCCCCHHHHHHHHHCHHHHHHHHCCCCCCCCCCCCCCXXXXXXXXXXXXXXXXXXXXXXXXXXXXXXXXXXXXXXXXXXXXXXXXXXXXXXXXXXXXXXXXXXXXXX	CCCCCCCHHHHHHHHHHHHHTTTCCCCCCCCCCCCCTTCTTCCCCCCCCTTTTCEEEETTEEEECCCCCHHHHHHHHHHHHHHHHHHHHCCCCCCCTTCCCCCCCCHHHHHHHHHHHHTTTTTCCCCCCCHHHHHHHHHHHHHHHHHHHHHHCTTTCCHHHHHHHHHHHHCCTTCCTTCCHHHHHHHHHHHHHCCCTCCHHHHHTCCCTTCCCHHHHHHHHHHHHHHHHHHHHHHHHHHHTTCCCCCEECCCCCCCCCCHHHHHHHHHHHCCCEECCCCCCHHHHHHHHHCHHHHHHHHTTCCCCTTCCCCCCXXXXXXXXXXXXXXXXXXXXXXXXXXXXXXXXXXXXXXXXXXXXXXXXXXXXXXXXXXXXXXXXXXXXXX	CCCCCCCHHHHHHHHHHHHHTTTCCCCCCCGGGCCCTTCTTCCCCCCCCTTTTCEEEETTEEEECGGGCHHHHHHHHHHHHHHHHHHHHCCCCCCCTTCCCGGGCCHHHHHHHHHHHHTTTTTCCCCCCCHHHHHHHHHHHHHHHHHHHHHHCTTTCCHHHHHHHHHHHHCCTTCCTTCCHHHHHHHHHHHHHGGGTCCHHHHHTCCCTTCCCHHHHHHHHHHHHHHHHHHHHHHHHHHHTTCCCCCEEGGGGGGCCCCHHHHHHHHHHHCCCEECCCCCCHHHHHHHHHCHHHHHHHHTTCCCCTTCCCCCCXXXXXXXXXXXXXXXXXXXXXXXXXXXXXXXXXXXXXXXXXXXXXXXXXXXXXXXXXXXXXXXXXXXXXX
test	56	5OF2A	210	NDIKSKDATFASGTLDLSAKENSASVNLSNLKPGDKLTKDFQFENNGSLAIKEVLMALNYGDFKANGGSNTSPEDFLSQFEVTLLTVGKEGGNGYPKNIILDDANLKDLYLMSAKNDAAAAEKIKKQIDPKFLNASGKVNVATIDGKTAPEYDGVPKTPTDFDQVQMEIQFKDDKTKDEKGLMVQNKYQGNSIKLQFSFEATQWNGLTIK	XXXXXXXXXCCCEEEETTSSCEEEEEEECSCCTTCEEEEEEEEECXXCCCCCEEEEEEEEEEEECTTCSCCCHHHHHTTEEEEEEEECXXXXXXXCEEEEEEEEEHHHHHHHHHHCCHHHHHHHHTTSCGGGBCTTSCEECCEETTEEGGGSSSCCSSCCCCCEEEEEEEECCCCCBCTTSCBGGGGGTTCEEEEEEEEEEECTTSSBCX	XXXXXXXXXCCCEEEECCCCCEEEEEEECCCCCCCEEEEEEEEECXXCCCCCEEEEEEEEEEEECCCCCCCCHHHHHCCEEEEEEEECXXXXXXXCEEEEEEEEEHHHHHHHHHHCCHHHHHHHHCCCCHHHECCCCCEECCEECCEEHHHCCCCCCCCCCCCEEEEEEEECCCCCECCCCCEHHHHHCCCEEEEEEEEEEECCCCCECX	XXXXXXXXXCCCEEEECCCCCEEEEEEECCCCCCCEEEEEEEEECXXCCCCCEEEEEEEEEEEECCCCCCCCHHHHHCCEEEEEEEECXXXXXXXCEEEEEEEEEHHHHHHHHHHCCHHHHHHHHCCCCCCCCCCCCCEECCEECCEECCCCCCCCCCCCCCCEEEEEEEECCCCCCCCCCCCCCCCCCCCEEEEEEEEEEECCCCCCCX	XXXXXXXXXCCCEEEETTCCCEEEEEEECCCCTTCEEEEEEEEECXXCCCCCEEEEEEEEEEEECTTCCCCCHHHHHTTEEEEEEEECXXXXXXXCEEEEEEEEEHHHHHHHHHHCCHHHHHHHHTTCCCCCCCTTCCEECCEETTEECCCCCCCCCCCCCCCEEEEEEEECCCCCCCTTCCCCCCCCTTCEEEEEEEEEEECTTCCCCX	XXXXXXXXXCCCEEEETTCCCEEEEEEECCCCTTCEEEEEEEEECXXCCCCCEEEEEEEEEEEECTTCCCCCHHHHHTTEEEEEEEECXXXXXXXCEEEEEEEEEHHHHHHHHHHCCHHHHHHHHTTCCGGGCCTTCCEECCEETTEEGGGCCCCCCCCCCCCEEEEEEEECCCCCCCTTCCCGGGGGTTCEEEEEEEEEEECTTCCCCX
test	57	5LSFA	243	MDTGAKEDEDETANFSDGVTAMGFQSLDTQVSIKDILRRPVLLFNHVELDPDYTGFFIPIMPPSRMMQYKSGDKETSFQRLIGRTPQAAIMNLFRFWRGSLRYTIIIHSTDGHPIYVTHVPHTGNRVYGLMKVNNLHEYTKVPIFGCGLTTEMIIPSVNPSICVEVPFDTENNWAVTFDEDAQRNYSWRDKGDTVTGHLVVTPVVSVYMSVWVEAGDDFEVSNFYGPPSVKTNDWNYAFSDEH	CCCSGGGCCCCSCCCCCCCCCTTTSCSCCCCBHHHHHTSCEEEEEEEEECTTSSEEEEECCCSSGGGCCCTTSCCCSSCTTGGGSHHHHHHTTEEEEEEEEEEEEEEECCCSCCEEEEEEECCSCBCCEEECGGGCSCCSSSCGGGSSSCEEEECTTTCSEEEEEECCCSSSSSEECCCSCTTCCCCHHHHGGGCSEEEEEECSSCEEEEEEEEEEEEEEEEEECCCCCEEECGGGGSCBTTC	CCCCHHHCCCCCCCCCCCCCCCCCCCCCCCCEHHHHHCCCEEEEEEEEECCCCCEEEEECCCCCHHHCCCCCCCCCCCCCCHHHCHHHHHHCCEEEEEEEEEEEEEEECCCCCCEEEEEEECCCCECCEEECHHHCCCCCCCCHHHCCCCEEEECCCCCCEEEEEECCCCCCCCEECCCCCCCCCCCHHHHHHHCCEEEEEECCCCEEEEEEEEEEEEEEEEEECCCCCEEECHHHHCCECCC	CCCCCCCCCCCCCCCCCCCCCCCCCCCCCCCCHHHHHCCCEEEEEEEEECCCCCEEEEECCCCCCCCCCCCCCCCCCCCCCCCCCHHHHHHCCEEEEEEEEEEEEEEECCCCCCEEEEEEECCCCCCCEEECCCCCCCCCCCCCCCCCCCEEEECCCCCCEEEEEECCCCCCCCEECCCCCCCCCCCHHHHCCCCCEEEEEECCCCEEEEEEEEEEEEEEEEEECCCCCEEECCCCCCCCCCC	CCCCCCCCCCCCCCCCCCCCCTTTCCCCCCCCHHHHHTCCEEEEEEEEECTTCCEEEEECCCCCCCCCCCTTCCCCCCCTTCCCCHHHHHHTTEEEEEEEEEEEEEEECCCCCCEEEEEEECCCCCCCEEECCCCCCCCCCCCCCCCCCCEEEECTTTCCEEEEEECCCCCCCCEECCCCCTTCCCCHHHHCCCCCEEEEEECCCCEEEEEEEEEEEEEEEEEECCCCCEEECCCCCCCCTTC	CCCCGGGCCCCCCCCCCCCCCTTTCCCCCCCCHHHHHTCCEEEEEEEEECTTCCEEEEECCCCCGGGCCCTTCCCCCCCTTGGGCHHHHHHTTEEEEEEEEEEEEEEECCCCCCEEEEEEECCCCCCCEEECGGGCCCCCCCCGGGCCCCEEEECTTTCCEEEEEECCCCCCCCEECCCCCTTCCCCHHHHGGGCCEEEEEECCCCEEEEEEEEEEEEEEEEEECCCCCEEECGGGGCCCTTC
test	58	6MJFC	386	MESSTQTKPGSLIVVGTGIESIGQMTLQALSYIEAASKVFYCVIDPATEAFILTKNKNCVDLYQYYDNGKSRMDTYTQMAELMLKEVRNGLDVVGVFYGHPGVFVNPSHRALAIARSEGYQARMLPGVSAEDCLFADLCIDPSNPGCLTYEASDFLIRERPVNVHSHLILFQVGCVGIADFNFSGFDNSKFTILVDRLEQEYGPDHTVVHYIAAMMPHQDPVTDKFTIGQLREPEIAKRVGGVSTFYIPPKARKDINTDIIRLLEFLPAGKVPDKHTQIYPPNQWEPDVPTLPPYGQNEQAAITRLEAHAPPEEYQPLATSKAMTDVMTKLALDPKALAEYKADHRAFAQSVPDLTPQERAALELGDSWAIRCAMKNMPSSLLEAA	XXXXXXXXCCEEEEEECBSSTTTTSBHHHHHHHHTCSEEEEECSCHHHHHHHHTTCSCEEEGGGGCCTTCCHHHHHHHHHHHHHHHHTTTCEEEEEESBSTTSSCHHHHHHHHHHHHTTCEEEECCCCCHHHHHHHHHTCCTTTTCEEEEEHHHHHHTTCCCCTTSEEEEECTTSTTCCCCCTTCCCCTTHHHHHHHHHHHHCTTSEEEEEECCSSTTCCCEEEEEETGGGGSHHHHTTCCTTCEEEECCSSCCCCCHHHHHHHCBSSTTCCCCSSCBCSSCCTTSCCCCBCCTTCSTTHHHHTGGGGCCCCTTCCCCCCCHHHHHHHHHHHHCHHHHHHHHHCHHHHHTTSTTCCHHHHHHHHHCCHHHHHHHHHHCCXXXXXXX	XXXXXXXXCCEEEEEECECCCCCCCEHHHHHHHHCCCEEEEECCCHHHHHHHHCCCCCEEEHHHHCCCCCCHHHHHHHHHHHHHHHHCCCCEEEEEECECCCCCCHHHHHHHHHHHHCCCEEEECCCCCHHHHHHHHHCCCCCCCCEEEEEHHHHHHCCCCCCCCCEEEEECCCCCCCCCCCCCCCCCCCHHHHHHHHHHHHCCCCEEEEEECCCCCCCCCEEEEEECHHHHCHHHHCCCCCCCEEEECCCCCCCCCHHHHHHHCECCCCCCCCCCCECCCCCCCCCCCCECCCCCCCCHHHHCHHHHCCCCCCCCCCCCCHHHHHHHHHHHHCHHHHHHHHHCHHHHHCCCCCCCHHHHHHHHHCCHHHHHHHHHHCCXXXXXXX	XXXXXXXXCCEEEEEECCCCCCCCCCHHHHHHHHCCCEEEEECCCHHHHHHHHCCCCCEEECCCCCCCCCCHHHHHHHHHHHHHHHHCCCCEEEEEECCCCCCCCHHHHHHHHHHHHCCCEEEECCCCCHHHHHHHHHCCCCCCCCEEEEEHHHHHHCCCCCCCCCEEEEECCCCCCCCCCCCCCCCCCCHHHHHHHHHHHHCCCCEEEEEECCCCCCCCCEEEEEECCCCCCHHHHCCCCCCCEEEECCCCCCCCCHHHHHHHCCCCCCCCCCCCCCCCCCCCCCCCCCCCCCCCCCCHHHHCCCCCCCCCCCCCCCCCCHHHHHHHHHHHHCHHHHHHHHHCHHHHHCCCCCCCHHHHHHHHHCCHHHHHHHHHHCCXXXXXXX	XXXXXXXXCCEEEEEECCCCTTTTCCHHHHHHHHTCCEEEEECCCHHHHHHHHTTCCCEEECCCCCCTTCCHHHHHHHHHHHHHHHHTTTCEEEEEECCCTTCCCHHHHHHHHHHHHTTCEEEECCCCCHHHHHHHHHTCCTTTTCEEEEEHHHHHHTTCCCCTTCEEEEECTTCTTCCCCCTTCCCCTTHHHHHHHHHHHHCTTCEEEEEECCCCTTCCCEEEEEETCCCCCHHHHTTCCTTCEEEECCCCCCCCCHHHHHHHCCCCTTCCCCCCCCCCCCCTTCCCCCCCCTTCCTTHHHHTCCCCCCCCTTCCCCCCCHHHHHHHHHHHHCHHHHHHHHHCHHHHHTTCTTCCHHHHHHHHHCCHHHHHHHHHHCCXXXXXXX	XXXXXXXXCCEEEEEECCCCTTTTCCHHHHHHHHTCCEEEEECCCHHHHHHHHTTCCCEEEGGGGCCTTCCHHHHHHHHHHHHHHHHTTTCEEEEEECCCTTCCCHHHHHHHHHHHHTTCEEEECCCCCHHHHHHHHHTCCTTTTCEEEEEHHHHHHTTCCCCTTCEEEEECTTCTTCCCCCTTCCCCTTHHHHHHHHHHHHCTTCEEEEEECCCCTTCCCEEEEEETGGGGCHHHHTTCCTTCEEEECCCCCCCCCHHHHHHHCCCCTTCCCCCCCCCCCCCTTCCCCCCCCTTCCTTHHHHTGGGGCCCCTTCCCCCCCHHHHHHHHHHHHCHHHHHHHHHCHHHHHTTCTTCCHHHHHHHHHCCHHHHHHHHHHCCXXXXXXX
test	59	6BW0C	41	SRNIHLLGRKTCLGRRVVQPGMFEDHPPTKKARVSMRRMSN	XXXXXXXXXXXXXXXXXXXXXXXXXXCCSCCCCCXXXXXXX	XXXXXXXXXXXXXXXXXXXXXXXXXXCCCCCCCCXXXXXXX	XXXXXXXXXXXXXXXXXXXXXXXXXXCCCCCCCCXXXXXXX	XXXXXXXXXXXXXXXXXXXXXXXXXXCCCCCCCCXXXXXXX	XXXXXXXXXXXXXXXXXXXXXXXXXXCCCCCCCCXXXXXXX
test	60	6ET8A	222	HMYDRWFSQQELQVLPFAEQDEQRNQTWLELVGEAQQLMGERCPADEPRAIALATRWMEQLEQDTAGRPEFLTRLNEMHAAEPQMREQTGVTPEMIDFITRAFAESKLAIWARYLNAEELAFTRQHYFDRLMEWPALVADLHRACREKRDPASPEGQQLAQRWLALFQSYAGKDAQTQQKFRYAMEQEPHLMKGTWMTSEVLSWLQQAIGVMMRQAQGPAAE	CTGGGTSCHHHHHTCGGGGCCHHHHHHHHHHHHHHHHHHHTTCCTTSHHHHHHHHHHHHHHHHHTTTCHHHHHHHHHHHHHCTTHHHHHCCCHHHHHHHHHHHHHHHHHHHTTTSCHHHHHHHHHHTTSSGGGHHHHHHHHHHHHHTTCCTTSHHHHHHHHHHHHHHHHHHCSCHHHHHHHHHHHHHCGGGGTTSCCCHHHHHHHHHHHHHHHHCXXXXXXX	CCHHHCCCHHHHHCCHHHHCCHHHHHHHHHHHHHHHHHHHCCCCCCCHHHHHHHHHHHHHHHHHCCCCHHHHHHHHHHHHHCCCHHHHHCCCHHHHHHHHHHHHHHHHHHHCCCCCHHHHHHHHHHCCCCHHHHHHHHHHHHHHHHCCCCCCCHHHHHHHHHHHHHHHHHHCCCHHHHHHHHHHHHHCHHHHCCCCCCHHHHHHHHHHHHHHHHCXXXXXXX	CCCCCCCCHHHHHCCCCCCCCHHHHHHHHHHHHHHHHHHHCCCCCCCHHHHHHHHHHHHHHHHHCCCCHHHHHHHHHHHHHCCCHHHHHCCCHHHHHHHHHHHHHHHHHHHCCCCCHHHHHHHHHHCCCCCCCHHHHHHHHHHHHHCCCCCCCHHHHHHHHHHHHHHHHHHCCCHHHHHHHHHHHHHCCCCCCCCCCCHHHHHHHHHHHHHHHHCXXXXXXX	CTCCCTCCHHHHHTCCCCCCCHHHHHHHHHHHHHHHHHHHTTCCTTCHHHHHHHHHHHHHHHHHTTTCHHHHHHHHHHHHHCTTHHHHHCCCHHHHHHHHHHHHHHHHHHHTTTCCHHHHHHHHHHTTCCCCCHHHHHHHHHHHHHTTCCTTCHHHHHHHHHHHHHHHHHHCCCHHHHHHHHHHHHHCCCCCTTCCCCHHHHHHHHHHHHHHHHCXXXXXXX	CTGGGTCCHHHHHTCGGGGCCHHHHHHHHHHHHHHHHHHHTTCCTTCHHHHHHHHHHHHHHHHHTTTCHHHHHHHHHHHHHCTTHHHHHCCCHHHHHHHHHHHHHHHHHHHTTTCCHHHHHHHHHHTTCCGGGHHHHHHHHHHHHHTTCCTTCHHHHHHHHHHHHHHHHHHCCCHHHHHHHHHHHHHCGGGGTTCCCCHHHHHHHHHHHHHHHHCXXXXXXX
test	61	5XLMB	214	RKTNTTATEVARPPTSGSAVPSAPTTTVAVTAPVPLDGTYRIEIQRSKQTYDYTPTPQPPDVNTWWAFRTSCTPTECLAAATMLDDNDHTQAKTPPVRPFLMQFGEGQWKSRPETVQFPCVGPNGSPSTQATTQLLALRPQPQGDLVGEMVVTVHSNECGQQGAVIRIPAVASRSGDLPPAVTVPDPATIPDTPDTTSTATLTPPTTTAPGPGR	XXXXXXXXXXXXXXXXXXXXXXXXXXXXXXCCCCCCCEEEEEEECGGGCEETTEECCCCCCEEEEEEEEEEECSSCEEEEEEEBCSSCTTSBCSSCCCCEEEEEETTEEEECCEEECCCXXXXXXXXXXXCEEEEEEEEECTTSSEEEEEEEEECCXXXXCTTCEEEEEEEEEEEESCCTTCCCCCSCCXXXXXXXXXXXXXXXXXXXXXXXXX	XXXXXXXXXXXXXXXXXXXXXXXXXXXXXXCCCCCCCEEEEEEECHHHCEECCEECCCCCCEEEEEEEEEEECCCCEEEEEEEECCCCCCCECCCCCCCEEEEEECCEEEECCEEECCCXXXXXXXXXXXCEEEEEEEEECCCCCEEEEEEEEECCXXXXCCCCEEEEEEEEEEEECCCCCCCCCCCCCXXXXXXXXXXXXXXXXXXXXXXXXX	XXXXXXXXXXXXXXXXXXXXXXXXXXXXXXCCCCCCCEEEEEEECCCCCEECCEECCCCCCEEEEEEEEEEECCCCEEEEEEECCCCCCCCCCCCCCCCEEEEEECCEEEECCEEECCCXXXXXXXXXXXCEEEEEEEEECCCCCEEEEEEEEECCXXXXCCCCEEEEEEEEEEEECCCCCCCCCCCCCXXXXXXXXXXXXXXXXXXXXXXXXX	XXXXXXXXXXXXXXXXXXXXXXXXXXXXXXCCCCCCCEEEEEEECCCCCEETTEECCCCCCEEEEEEEEEEECCCCEEEEEEECCCCCTTCCCCCCCCCEEEEEETTEEEECCEEECCCXXXXXXXXXXXCEEEEEEEEECTTCCEEEEEEEEECCXXXXCTTCEEEEEEEEEEEECCCTTCCCCCCCCXXXXXXXXXXXXXXXXXXXXXXXXX	XXXXXXXXXXXXXXXXXXXXXXXXXXXXXXCCCCCCCEEEEEEECGGGCEETTEECCCCCCEEEEEEEEEEECCCCEEEEEEECCCCCTTCCCCCCCCCEEEEEETTEEEECCEEECCCXXXXXXXXXXXCEEEEEEEEECTTCCEEEEEEEEECCXXXXCTTCEEEEEEEEEEEECCCTTCCCCCCCCXXXXXXXXXXXXXXXXXXXXXXXXX
test	62	5VJWA	309	MAQKPRTVICVGDIHGYISKLNNLWLNLQSAIDPSDFSSALVIFLGDYCDRGPETRKVIDFLISLPEKHPDQTHVFLAGNHDFAFSGFLGLLPRPSDGSDLKDTWKEYSKSEETEGWYTGEGFEDMHLQGRRWAGKIKATFNSVKGMAYKGSIYDAGSTFESYGVPHGSSDLMKAVPESHKKFLTNMVWVHEEDDVCIETEEGLKHCKLIAVHAGLEKGNNVEEQLKLLRAKDTSISKIQHLSGRKNVWDIPQELDDKHTVVVSGHHGKLHIDGMRLIIDEGGGFPDKPVAAIVLPSKKIIRDTDNLSS	XXXCCCCEEEECCCTTCHHHHHHHHHHHHHHSCHHHHHTCEEEECSCCSSSSSCHHHHHHHHHHHHHHCTTSEEEEBCCHHHHHHHHHTTCSCCCTTSCCGGGGGGGGGGGHHHHTCCCSTTGGGCCHHHHHHTCCCCCXXXXXXXXCCSSSTTCTHHHHHHTTSCTTCTTHHHHSCHHHHHHHHTCBSCEEEEEEEEEETTEEEEEEEEECSSCCCSSSCHHHHHHHHHTTCTTCSSCHHHHCSGGGTSCCGGGCSSSEEEEECCSSSEEEETTEEEECSSTTCTTSCCEEEEETTTEEEETTCCCCC	XXXCCCCEEEECCCCCCHHHHHHHHHHHHHHCCHHHHHCCEEEECCCCCCCCCCHHHHHHHHHHHHHHCCCCEEEEECCHHHHHHHHHCCCCCCCCCCCCHHHHHHHHHHHHHHHCCCCCCCHHHCCHHHHHHCCCCCCXXXXXXXXCCCCCCCCCHHHHHHCCCCCCCCCHHHHCCHHHHHHHHCCECCEEEEEEEEEECCEEEEEEEEECCCCCCCCCCHHHHHHHHHCCCCCCCCCHHHHCCHHHCCCCHHHCCCCEEEEECCCCCEEEECCEEEECCCCCCCCCCCEEEEECCCEEEECCCCCCC	XXXCCCCEEEECCCCCCHHHHHHHHHHHHHHCCHHHHHCCEEEECCCCCCCCCCHHHHHHHHHHHHHHCCCCEEEECCCHHHHHHHHHCCCCCCCCCCCCCCCCCCCCCCCHHHHCCCCCCCCCCCCHHHHHHCCCCCCXXXXXXXXCCCCCCCCCHHHHHHCCCCCCCCCHHHHCCHHHHHHHHCCCCCEEEEEEEEEECCEEEEEEEEECCCCCCCCCCHHHHHHHHHCCCCCCCCCHHHHCCCCCCCCCCCCCCCCEEEEECCCCCEEEECCEEEECCCCCCCCCCCEEEEECCCEEEECCCCCCC	XXXCCCCEEEECCCTTCHHHHHHHHHHHHHHCCHHHHHTCEEEECCCCCCCCCCHHHHHHHHHHHHHHCTTCEEEECCCHHHHHHHHHTTCCCCCTTCCCCCCCCCCCCCCHHHHTCCCCTTCCCCCHHHHHHTCCCCCXXXXXXXXCCCCCTTCTHHHHHHTTCCTTCTTHHHHCCHHHHHHHHTCCCCEEEEEEEEEETTEEEEEEEEECCCCCCCCCCHHHHHHHHHTTCTTCCCCHHHHCCCCCTCCCCCCCCCCEEEEECCCCCEEEETTEEEECCCTTCTTCCCEEEEETTTEEEETTCCCCC	XXXCCCCEEEECCCTTCHHHHHHHHHHHHHHCCHHHHHTCEEEECCCCCCCCCCHHHHHHHHHHHHHHCTTCEEEECCCHHHHHHHHHTTCCCCCTTCCCGGGGGGGGGGGHHHHTCCCCTTGGGCCHHHHHHTCCCCCXXXXXXXXCCCCCTTCTHHHHHHTTCCTTCTTHHHHCCHHHHHHHHTCCCCEEEEEEEEEETTEEEEEEEEECCCCCCCCCCHHHHHHHHHTTCTTCCCCHHHHCCGGGTCCCGGGCCCCEEEEECCCCCEEEETTEEEECCCTTCTTCCCEEEEETTTEEEETTCCCCC
test	63	6EWIA	193	GPHMPEKLEAILIPDQGYHQVGPADLCTDMFVLSVTVAFPTKLEQLVPSTMKLSAEGSEFFFYYSLLGNDITSEPFHNLLSPDFEPERASVRIRSSKQILKAFLSQQPSLQIHLCCGNHSLGSTDVSLSALAGISTDLDNKAATVESAFILQPPKRVKQTLPALPTDLQPTLGVAVTLRREEVALQQSVGNKE	XXXXXXXCCEEEETTTTEEEESCTTTCCEEEEEEEEEEEEECGGGGSCTTCCCCSSCCCBEEEEEETTEEEECCCBCCSSCCCCCCEEEEEEEEECHHHHHHHHHTSCCEEEEEEETTEEEEEEEECHHHHHHHCSCTTTSCEEEEEEEECBCSCCSSCCCCCCTTSCCCEEEEEEEEEECXXXXXXXXXXXX	XXXXXXXCCEEEECCCCEEEECCCCCCCEEEEEEEEEEEEECHHHHCCCCCCCCCCCCCEEEEEEECCEEEECCCECCCCCCCCCCEEEEEEEEECHHHHHHHHHCCCCEEEEEEECCEEEEEEEECHHHHHHHCCCCCCCCEEEEEEEECECCCCCCCCCCCCCCCCCCEEEEEEEEEECXXXXXXXXXXXX	XXXXXXXCCEEEECCCCEEEECCCCCCCEEEEEEEEEEEEECCCCCCCCCCCCCCCCCCCEEEEEECCEEEECCCCCCCCCCCCCCEEEEEEEEECHHHHHHHHHCCCCEEEEEEECCEEEEEEEECHHHHHHHCCCCCCCCEEEEEEEECCCCCCCCCCCCCCCCCCCCEEEEEEEEEECXXXXXXXXXXXX	XXXXXXXCCEEEETTTTEEEECCTTTCCEEEEEEEEEEEEECCCCCCCTTCCCCCCCCCCEEEEEETTEEEECCCCCCCCCCCCCCEEEEEEEEECHHHHHHHHHTCCCEEEEEEETTEEEEEEEECHHHHHHHCCCTTTCCEEEEEEEECCCCCCCCCCCCCCTTCCCCEEEEEEEEEECXXXXXXXXXXXX	XXXXXXXCCEEEETTTTEEEECCTTTCCEEEEEEEEEEEEECGGGGCCTTCCCCCCCCCCEEEEEETTEEEECCCCCCCCCCCCCCEEEEEEEEECHHHHHHHHHTCCCEEEEEEETTEEEEEEEECHHHHHHHCCCTTTCCEEEEEEEECCCCCCCCCCCCCCTTCCCCEEEEEEEEEECXXXXXXXXXXXX
test	64	6H9HB	266	MGQQHLLRFALPAGKKLWPNDLREALAKHDLPPLFFSRDPQTGHAITRAMRNEKRVRGYIEQHGHEPPPPTEEQRANPLAIPGIRIVGSSTWVGILATGERYKPLLEAATLPAIQIVTQRCGRGVGVELEQHTLSIKGLDDPKRYFVRNLVMKRGLTKTAENTTQVASRILSALERQAVAYSLDLPPTAQVDIHVESVVRPRGMRLVTSTGATEQFVGLADVEFYACLDLKGYWFAGNLTSRGYGRIIADHPAMSTGRYAHHHHHH	XCEEEEEEEECCTTCCCCHHHHHHHHTTSCCCGGGGTBCTTTSSBCCCCCCCHHHHHHHHHHHSSCCCCCCHHHHHCTTCCCSEEEEEETTEEEEEEESGGGHHHHHHHHHHHHHHHHHHHCSCCEEEEEEEECEEEEEEEEEEEEEEEEEESSCCCSSTTHHHHHHHHHHHHHHHHHHHTTCCCCCHHHHCCEEEEEEEEEEEEEEETTEEEEEEEEEEEEEEEEEEEEESCCBCSSCGGGTTTEEEECCXXXXXXXXXXXXXXX	XCEEEEEEEECCCCCCCCHHHHHHHHCCCCCCHHHHCECCCCCCECCCCCCCHHHHHHHHHHHCCCCCCCCHHHHHCCCCCCCEEEEEECCEEEEEEECHHHHHHHHHHHHHHHHHHHHHHCCCCEEEEEEEECEEEEEEEEEEEEEEEEEECCCCCCCCCHHHHHHHHHHHHHHHHHHHCCCCCCCHHHHCCEEEEEEEEEEEEEEECCEEEEEEEEEEEEEEEEEEEEECCCECCCCHHHCCCEEEECCXXXXXXXXXXXXXXX	XCEEEEEEEECCCCCCCCHHHHHHHHCCCCCCCCCCCCCCCCCCCCCCCCCCHHHHHHHHHHHCCCCCCCCHHHHHCCCCCCCEEEEEECCEEEEEEECCCCHHHHHHHHHHHHHHHHHHHCCCCEEEEEEEECEEEEEEEEEEEEEEEEEECCCCCCCCCHHHHHHHHHHHHHHHHHHHCCCCCCCHHHHCCEEEEEEEEEEEEEEECCEEEEEEEEEEEEEEEEEEEEECCCCCCCCCCCCCCEEEECCXXXXXXXXXXXXXXX	XCEEEEEEEECCTTCCCCHHHHHHHHTTCCCCCCCCTCCTTTCCCCCCCCCCHHHHHHHHHHHCCCCCCCCHHHHHCTTCCCCEEEEEETTEEEEEEECCCCHHHHHHHHHHHHHHHHHHHCCCCEEEEEEEECEEEEEEEEEEEEEEEEEECCCCCCCTTHHHHHHHHHHHHHHHHHHHTTCCCCCHHHHCCEEEEEEEEEEEEEEETTEEEEEEEEEEEEEEEEEEEEECCCCCCCCCCCTTTEEEECCXXXXXXXXXXXXXXX	XCEEEEEEEECCTTCCCCHHHHHHHHTTCCCCGGGGTCCTTTCCCCCCCCCCHHHHHHHHHHHCCCCCCCCHHHHHCTTCCCCEEEEEETTEEEEEEECGGGHHHHHHHHHHHHHHHHHHHCCCCEEEEEEEECEEEEEEEEEEEEEEEEEECCCCCCCTTHHHHHHHHHHHHHHHHHHHTTCCCCCHHHHCCEEEEEEEEEEEEEEETTEEEEEEEEEEEEEEEEEEEEECCCCCCCCGGGTTTEEEECCXXXXXXXXXXXXXXX
test	65	6CPDB	128	SMGNMCMVMFGYDMIHITVFQPDKSRSEYCDEIPATGRTIMAFDIENPAFRDLPLELRIIRDPLTPVLPTGEKELDALTELHLPAKKYSKGTFSVEHNFANNGHYIGLVTLTRESGQQETAQFKFMVG	XCCCCBEEEETTEEEEEEEECTTTCSCEESSEECCSEEEEEEEEESCGGGGGSCEEEEEEECCCCSSCCCSHHHHHHTEEEEEEEECCTTSEEEEEEEECSCEEEEEEEEEECTTSCEEEEEEEEEEC	XCCCCEEEEECCEEEEEEEECCCCCCCEECCEECCCEEEEEEEEECCHHHHHCCEEEEEEECCCCCCCCCCHHHHHHCEEEEEEEECCCCCEEEEEEEECCCEEEEEEEEEECCCCCEEEEEEEEEEC	XCCCCCEEEECCEEEEEEEECCCCCCCEECCEECCCEEEEEEEEECCCCCCCCCEEEEEEECCCCCCCCCCHHHHHHCEEEEEEEECCCCCEEEEEEEECCCEEEEEEEEEECCCCCEEEEEEEEEEC	XCCCCCEEEETTEEEEEEEECTTTCCCEECCEECCCEEEEEEEEECCCCCCCCCEEEEEEECCCCCCCCCCHHHHHHTEEEEEEEECCTTCEEEEEEEECCCEEEEEEEEEECTTCCEEEEEEEEEEC	XCCCCCEEEETTEEEEEEEECTTTCCCEECCEECCCEEEEEEEEECCGGGGGCCEEEEEEECCCCCCCCCCHHHHHHTEEEEEEEECCTTCEEEEEEEECCCEEEEEEEEEECTTCCEEEEEEEEEEC
test	66	5VXVA	218	MSEVFQECVNLFIKRDIKDCLEKMSEVGFIDITVFKSNPMILDLFVSACDIMPSFTKLGLTLQSEILNIFTLDTPQCIETRKIILGDLSKLLVINKFFRCCIKVIQFNLTDHTEQEEKTLELESIMSDFIFVYITKMRTTIDVVGLQELIEIFIFQVKVKLHHKKPSPNMYWALCKTLPKLSPTLKGLYLSKDVSIEDAILNSIDNKIQKDKLEVLFQ	XCHHHHHHHHHHHTTCHHHHHHHHHHHTCCSHHHHHHCHHHHHHHHHHHHHSSCSTTSCHHHHHHHHHHHSTTSHHHHHHHHHHHHCTTCHHHHHHHHHHHHHHHHHTCCCHHHHHHHHHHHHHHHHHHHHHHHHHTTTSCCHHHHHHHHHHHHHHIIIIITTCCCCHHHHHHHHHHSTTHHHHHHHCEEETTEEHHHHHHHHHHHHHHHHHHHHHHC	XCHHHHHHHHHHHCCCHHHHHHHHHHHCCCCHHHHHHCHHHHHHHHHHHHHCCCCCCCCHHHHHHHHHHHCCCCHHHHHHHHHHHHCCCCHHHHHHHHHHHHHHHHHCCCCHHHHHHHHHHHHHHHHHHHHHHHHHCCCCCCHHHHHHHHHHHHHHHHHHHCCCCCCHHHHHHHHHHCCCHHHHHHHCEEECCEEHHHHHHHHHHHHHHHHHHHHHHC	XCHHHHHHHHHHHCCCHHHHHHHHHHHCCCCHHHHHHCHHHHHHHHHHHHHCCCCCCCCHHHHHHHHHHHCCCCHHHHHHHHHHHHCCCCHHHHHHHHHHHHHHHHHCCCCHHHHHHHHHHHHHHHHHHHHHHHHHCCCCCCHHHHHHHHHHHHHHCCCCCCCCCCCHHHHHHHHHHCCCHHHHHHHCEEECCEEHHHHHHHHHHHHHHHHHHHHHHC	XCHHHHHHHHHHHTTCHHHHHHHHHHHTCCCHHHHHHCHHHHHHHHHHHHHCCCCTTCCHHHHHHHHHHHCTTCHHHHHHHHHHHHCTTCHHHHHHHHHHHHHHHHHTCCCHHHHHHHHHHHHHHHHHHHHHHHHHTTTCCCHHHHHHHHHHHHHHHHHHHTTCCCCHHHHHHHHHHCTTHHHHHHHCEEETTEEHHHHHHHHHHHHHHHHHHHHHHC	XCHHHHHHHHHHHTTCHHHHHHHHHHHTCCCHHHHHHCHHHHHHHHHHHHHCCCCTTCCHHHHHHHHHHHCTTCHHHHHHHHHHHHCTTCHHHHHHHHHHHHHHHHHTCCCHHHHHHHHHHHHHHHHHHHHHHHHHTTTCCCHHHHHHHHHHHHHHHHHHHTTCCCCHHHHHHHHHHCTTHHHHHHHCEEETTEEHHHHHHHHHHHHHHHHHHHHHHC
test	67	6C0YC	121	SGMKSAKEPTIYQDVDIIRRIQELMVLCSLLPPDGKLREALELALALHEEPALARITPLTNLHPFATKAWLETLWLGEGVSSEEKELVAWQNKSENMGPAIRELKNAEQQSGITLVARLTS	XXXXXXXXXXXXXCHHHHHHHHHHHHHHHHSCTTSHHHHHHHHHHHSCCHHHHHHCCCCCCCSHHHHHHHHHHHHTCTTCCHHHHHHHHHTTCHHHHHHHHHHHHHHHHHHCEEEEEEECC	XXXXXXXXXXXXXCHHHHHHHHHHHHHHHHCCCCCHHHHHHHHHHHCCCHHHHHHCCCCCCCCHHHHHHHHHHHHCCCCCCHHHHHHHHHCCCHHHHHHHHHHHHHHHHHHCEEEEEEECC	XXXXXXXXXXXXXCHHHHHHHHHHHHHHHHCCCCCHHHHHHHHHHHCCCHHHHHHCCCCCCCCHHHHHHHHHHHHCCCCCCHHHHHHHHHCCCHHHHHHHHHHHHHHHHHHCEEEEEEECC	XXXXXXXXXXXXXCHHHHHHHHHHHHHHHHCCTTCHHHHHHHHHHHCCCHHHHHHCCCCCCCCHHHHHHHHHHHHTCTTCCHHHHHHHHHTTCHHHHHHHHHHHHHHHHHHCEEEEEEECC	XXXXXXXXXXXXXCHHHHHHHHHHHHHHHHCCTTCHHHHHHHHHHHCCCHHHHHHCCCCCCCCHHHHHHHHHHHHTCTTCCHHHHHHHHHTTCHHHHHHHHHHHHHHHHHHCEEEEEEECC
test	68	5OI7A	88	GESWQKRYDSLQKIVEKQQQKMDQLRSQVQSLEQEVAQEEGTSQALREEAQRRDSALQQLRTAVKELSVQNQDLIEKNLTLQEHLRQA	CCCHHHHHHHHHHHHHHHHHHHHHHHHHHHHHHHHHHHHHHHHHHHHHHHHHHHHHHHHHHHHHHHHHHHHHHHHHHHHHHHHHTCCC	CCCHHHHHHHHHHHHHHHHHHHHHHHHHHHHHHHHHHHHHHHHHHHHHHHHHHHHHHHHHHHHHHHHHHHHHHHHHHHHHHHHHCCCC	CCCHHHHHHHHHHHHHHHHHHHHHHHHHHHHHHHHHHHHHHHHHHHHHHHHHHHHHHHHHHHHHHHHHHHHHHHHHHHHHHHHHCCCC	CCCHHHHHHHHHHHHHHHHHHHHHHHHHHHHHHHHHHHHHHHHHHHHHHHHHHHHHHHHHHHHHHHHHHHHHHHHHHHHHHHHHTCCC	CCCHHHHHHHHHHHHHHHHHHHHHHHHHHHHHHHHHHHHHHHHHHHHHHHHHHHHHHHHHHHHHHHHHHHHHHHHHHHHHHHHHTCCC
test	69	5U5OA	292	KKPGVGTYATVDKLKAFDVTDGKKDAFTIKDTVRLYNVEEGKTYAIAGQLYEQSVAGDEGSALAKAATTVKVTASMAKPATEVEKTKYGEDVKVYETEMDLTVKREDLTKNQVVKDDIALVVYEQLWAEGTYEKVNDTEVTPKGKSEPVAKHNDPQSSSQSITAEPQFGSLKLTKTVTGWEDAFAKVARPEASYKFTVKCVQKGSVDEFTLKEGEEKTVEGIPLGDTCTISEDVQGAVNQAGLKDTVKFTAVNGVTVDSQVNGEAVVKIGGTANGSDTVANVEVTAENSFSY	CCCEEEEEEEBTTBSEEETTCTTCSEEEEEEEEEEESCCTTCEEEEEEEEEEGGGTTCTTCCSEEEEEEEECCGGGEECCCHHHHHHHCTTCCEEEEEEEEEEEHHHHHTTSCCCSCEEEEEEEEEECTTSEEEECSSCEEESTTCCCSEEECCTTCSTTEEEEECCEEEEEEEEEEECCCTTTCSSCGGGCEEEEEEEETTTTEEEEEEEETTCEEEEEEEETTEEEEEEECHHHHHHHHTSEEEEEEEESTTCCCEEEETTEEEEEESCCXXXXXCCSEEEEEEEEEEEC	CCCEEEEEEEECCECEEECCCCCCCEEEEEEEEEEECCCCCCEEEEEEEEEEHHHCCCCCCCCEEEEEEEECCHHHEECCCHHHHHHHCCCCCEEEEEEEEEEEHHHHHCCCCCCCCEEEEEEEEEECCCCEEEECCCCEEECCCCCCCEEECCCCCCCCEEEEECCEEEEEEEEEEECCCCCCCCCCHHHCEEEEEEEECCCCEEEEEEEECCCEEEEEEEECCEEEEEEECHHHHHHHHCCEEEEEEEECCCCCCEEEECCEEEEEECCCXXXXXCCCEEEEEEEEEEEC	CCCEEEEEEECCCCCEEECCCCCCCEEEEEEEEEEECCCCCCEEEEEEEEEECCCCCCCCCCCEEEEEEEECCCCCEECCCHHHHHHHCCCCCEEEEEEEEEEEHHHHHCCCCCCCCEEEEEEEEEECCCCEEEECCCCEEECCCCCCCEEECCCCCCCCEEEEECCEEEEEEEEEEECCCCCCCCCCCCCCEEEEEEEECCCCEEEEEEEECCCEEEEEEEECCEEEEEEECHHHHHHHHCCEEEEEEEECCCCCCEEEECCEEEEEECCCXXXXXCCCEEEEEEEEEEEC	CCCEEEEEEECTTCCEEETTCTTCCEEEEEEEEEEECCCTTCEEEEEEEEEECCCTTCTTCCCEEEEEEEECCCCCEECCCHHHHHHHCTTCCEEEEEEEEEEEHHHHHTTCCCCCCEEEEEEEEEECTTCEEEECCCCEEECTTCCCCEEECCTTCCTTEEEEECCEEEEEEEEEEECCCTTTCCCCCCCCEEEEEEEETTTTEEEEEEEETTCEEEEEEEETTEEEEEEECHHHHHHHHTCEEEEEEEECTTCCCEEEETTEEEEEECCCXXXXXCCCEEEEEEEEEEEC	CCCEEEEEEECTTCCEEETTCTTCCEEEEEEEEEEECCCTTCEEEEEEEEEEGGGTTCTTCCCEEEEEEEECCGGGEECCCHHHHHHHCTTCCEEEEEEEEEEEHHHHHTTCCCCCCEEEEEEEEEECTTCEEEECCCCEEECTTCCCCEEECCTTCCTTEEEEECCEEEEEEEEEEECCCTTTCCCCGGGCEEEEEEEETTTTEEEEEEEETTCEEEEEEEETTEEEEEEECHHHHHHHHTCEEEEEEEECTTCCCEEEETTEEEEEECCCXXXXXCCCEEEEEEEEEEEC
test	70	5NF2A	501	PGEWAGKDKIEKVSIYMVPQGGPGLVESAEDLDFGTYYENPTIDPATHNAILKPKKGIKVNSAVGKTVKVYVVLNDIAGKAKALLANVNAADFDAKFKEIIELSTQAQALGTVADGPNPATAAGKIAKKNGTTDETIMMTCLQPSDALTIEEAAVSEANAIAGIKNQAKVTVERSVARAMVSTKAQSYEIKATTQIGEIAAGSVLATITDIRWVVAQGERRQYLSKKRGTVPENTWVTPGSGFVPTSSTFHTNATEYYDYAGLWEDHNTNEAVISGTQVPTLADYQLQDVTGELANALSGKFLLPNTHKSGANAASSDYKRGNTAYVLVRAKFTPKKEAFIDRGKTYSDNTAVPEYVAGEDFFVGENGQFYVSMKSVTDPKVGGVAGMKAHKYVKGKVLYYAWLNPSTTSPDSWWNSPVVRNNIYHIHIKSIKKLGFNWNPLVPDPDPSNPENPNNPDPNPDEPGTPVPTDPENPLPDQDTFMSVEVTVLPWKVHSYEVDL	CCGGGCCEECCEEEEEEEECSSSCCCEEEEEEEHHHHBCCCEEETTTTEEEECBSSCCCCGGGTTSEEEEEEEECCTTSHHHHHHTTCCHHHHHHHTTSEEESSCTTTTCCCGGGCSSCCCTGGGSEEEETTTEEEECEECSSCCCCEECCXXXXXXXXXXXXXXXXCEEEEEESCEEEEEEESCSCEEEECSSCBTTBCTTSEEEEEEEEEEEEECEESEEESSCEECSSTTCSEECTTTTCCCCTTHHHHHGGGTEECGGGGTTCCSCTTSCCSEECCBTGGGGCSSCCHHHHHHHTCEEECCBCCCCCSSTTTCCCCTTTSCEEEEEEEEEECGGGBTTTTCBCTTSCBCCCCCTTSCEEEETTSCEESSHHHHTCGGGTCCTTCCEEEEGGGEEEEEEESSCBSCSSSCCCBCCBCTTCEEEEEEEEECSCCBSSCCCSCCSSTTSSCCTTCSSCCCSCTTCCCSCCTTSCSCCSSCSEEEEEEEECCSSCCEEEEC	CCHHHCCEECCEEEEEEEECCCCCCCEEEEEEEHHHHECCCEEECCCCEEEECECCCCCCHHHCCCEEEEEEEECCCCCHHHHHHCCCCHHHHHHHCCCEEECCCCCCCCCCHHHCCCCCCCHHHCEEEECCCEEEECEECCCCCCCEECCXXXXXXXXXXXXXXXXCEEEEEECCEEEEEEECCCCEEEECCCCECCECCCCEEEEEEEEEEEEECEECEEECCCEECCCCCCCEECCCCCCCCCCCHHHHHHHHCEECHHHHCCCCCCCCCCCCEECCECHHHHCCCCCHHHHHHHCCEEECCECCCCCCCCCCCCCCCCCCCEEEEEEEEEECHHHECCCCCECCCCCECCCCCCCCCEEEECCCCEECCHHHHCCHHHCCCCCCCEEEEHHHEEEEEEECCCECCCCCCCCECCECCCCEEEEEEEEECCCCECCCCCCCCCCCCCCCCCCCCCCCCCCCCCCCCCCCCCCCCCCCCCEEEEEEEECCCCCCEEEEC	CCCCCCCEECCEEEEEEEECCCCCCCEEEEEEEHHHHCCCCEEECCCCEEEECCCCCCCCCCCCCCEEEEEEEECCCCCHHHHHHCCCCHHHHHHHCCCEEECCCCCCCCCCCCCCCCCCCCCCCCEEEECCCEEEECEECCCCCCCEECCXXXXXXXXXXXXXXXXCEEEEEECCEEEEEEECCCCEEEECCCCCCCCCCCCEEEEEEEEEEEEECEECEEECCCEECCCCCCCEECCCCCCCCCCCHHHHHCCCCEECCCCCCCCCCCCCCCCCEECCCCCCCCCCCCCHHHHHHHCCEEECCCCCCCCCCCCCCCCCCCCCCEEEEEEEEEECCCCCCCCCCCCCCCCCCCCCCCCCCEEEECCCCEECCHHHHCCCCCCCCCCCCEEEECCCEEEEEEECCCCCCCCCCCCCCCCCCCCEEEEEEEEECCCCCCCCCCCCCCCCCCCCCCCCCCCCCCCCCCCCCCCCCCCCCCCCCCEEEEEEEECCCCCCEEEEC	CCCCCCCEECCEEEEEEEECCCCCCCEEEEEEEHHHHCCCCEEETTTTEEEECCCCCCCCCCCTTCEEEEEEEECCTTCHHHHHHTTCCHHHHHHHTTCEEECCCTTTTCCCCCCCCCCCCTCCCCEEEETTTEEEECEECCCCCCCEECCXXXXXXXXXXXXXXXXCEEEEEECCEEEEEEECCCCEEEECCCCCTTCCTTCEEEEEEEEEEEEECEECEEECCCEECCCTTCCEECTTTTCCCCTTHHHHHCCCTEECCCCCTTCCCCTTCCCCEECCCTCCCCCCCCCHHHHHHHTCEEECCCCCCCCCCTTTCCCCTTTCCEEEEEEEEEECCCCCTTTTCCCTTCCCCCCCCTTCCEEEETTCCEECCHHHHTCCCCTCCTTCCEEEECCCEEEEEEECCCCCCCCCCCCCCCCCTTCEEEEEEEEECCCCCCCCCCCCCCCTTCCCCTTCCCCCCCCTTCCCCCCTTCCCCCCCCCEEEEEEEECCCCCCEEEEC	CCGGGCCEECCEEEEEEEECCCCCCCEEEEEEEHHHHCCCCEEETTTTEEEECCCCCCCCGGGTTCEEEEEEEECCTTCHHHHHHTTCCHHHHHHHTTCEEECCCTTTTCCCGGGCCCCCCTGGGCEEEETTTEEEECEECCCCCCCEECCXXXXXXXXXXXXXXXXCEEEEEECCEEEEEEECCCCEEEECCCCCTTCCTTCEEEEEEEEEEEEECEECEEECCCEECCCTTCCEECTTTTCCCCTTHHHHHGGGTEECGGGGTTCCCCTTCCCCEECCCTGGGGCCCCCHHHHHHHTCEEECCCCCCCCCCTTTCCCCTTTCCEEEEEEEEEECGGGCTTTTCCCTTCCCCCCCCTTCCEEEETTCCEECCHHHHTCGGGTCCTTCCEEEEGGGEEEEEEECCCCCCCCCCCCCCCCCTTCEEEEEEEEECCCCCCCCCCCCCCCTTCCCCTTCCCCCCCCTTCCCCCCTTCCCCCCCCCEEEEEEEECCCCCCEEEEC
test	71	6FFVA	207	MGLNLTRRQQIAIGFVLVLMMLLTRSHHWASIHSLPDASWAIFFLLGVYVRALWVVPALIAASVVIDYVAITWGGVSDFCVSPAYWLLIPAYLALFAGGRFYARGHSLSLLGLFRLAGVALAVVAVAQLLTTGGFYFYSGRFADPTLAGLVLRLEKYFPPMLGTFALYVGLAATVHVALAAVFRRDGDPRTLMGTRRERHHHHHHHH	CCCCCCHHHHHHHHHHHHHHHHHHHCHHHHHHHCCCCCHHHHHHHHHHHCCCTTHHHHHHHHHHHHHHHHHHTSCCCCTTCSTTGGGHHHHHHHHHHHHHHHHHTCCSSHHHHHHHHHHHHHHHHHHHHHHHHHHHHHSSCCSSCCHHHHHHHHHHHHHHHHHHHHHHHHHHHHHHHHHHHHTCCXXXXXXXXXXXXXCCCCGGGCC	CCCCCCHHHHHHHHHHHHHHHHHHHCHHHHHHHCCCCCHHHHHHHHHHHCCCCCHHHHHHHHHHHHHHHHHHCCCCCCCCCCCCHHHHHHHHHHHHHHHHHHHHCCCCCHHHHHHHHHHHHHHHHHHHHHHHHHHHHHCCCCCCCCHHHHHHHHHHHHHHHHHHHHHHHHHHHHHHHHHHHHCCCXXXXXXXXXXXXXCCCCHHHCC	CCCCCCHHHHHHHHHHHHHHHHHHHCHHHHHHHCCCCCHHHHHHHHHHHCCCCCHHHHHHHHHHHHHHHHHHCCCCCCCCCCCCCCCHHHHHHHHHHHHHHHHHCCCCCHHHHHHHHHHHHHHHHHHHHHHHHHHHHHCCCCCCCCHHHHHHHHHHHHHHHHHHHHHHHHHHHHHHHHHHHHCCCXXXXXXXXXXXXXCCCCCCCCC	CCCCCCHHHHHHHHHHHHHHHHHHHCHHHHHHHCCCCCHHHHHHHHHHHCCCTTHHHHHHHHHHHHHHHHHHTCCCCCTTCCTTCCCHHHHHHHHHHHHHHHHHTCCCCHHHHHHHHHHHHHHHHHHHHHHHHHHHHHCCCCCCCCHHHHHHHHHHHHHHHHHHHHHHHHHHHHHHHHHHHHTCCXXXXXXXXXXXXXCCCCCCCCC	CCCCCCHHHHHHHHHHHHHHHHHHHCHHHHHHHCCCCCHHHHHHHHHHHCCCTTHHHHHHHHHHHHHHHHHHTCCCCCTTCCTTGGGHHHHHHHHHHHHHHHHHTCCCCHHHHHHHHHHHHHHHHHHHHHHHHHHHHHCCCCCCCCHHHHHHHHHHHHHHHHHHHHHHHHHHHHHHHHHHHHTCCXXXXXXXXXXXXXCCCCGGGCC
test	72	5YQPA	191	GSAMGSSSHAPTEPDIQKDKDDSIIRENENIPAPLGTVVQLLFGSNTEYMQKVITRDKNNVNVETIPKFTPSLVEGGSRHYEYTKKLNNSIGPKQTKCLLTESIEHMDINNYVLVTQTTKTPDVPSGSNFAVESKIFLFWGQHDTTNMTVITKINWTSKSFLKGAIEKGSVEGQKVSVDYMLSELRDIISR	XXXXXXCCCCCCCCCCCCCTTCEEEEEEEEESSCHHHHHHHHHSSCTHHHHHHHHTSTTEESCCCCCCCBSCSSTTCEEEEEEEEECCSSSSCSEEEEEEEEEEEEECTTSEEEEEEEEECTTSTTGGGEEEEEEEEEEECSSSCEEEEEEEEEEESSCCTTHHHHHHHHHHHHHHHHHHHHHHHHHHHHC	XXXXXXCCCCCCCCCCCCCCCCEEEEEEEEECCCHHHHHHHHHCCCCHHHHHHHHCCCCEECCCCCCCCECCCCCCCEEEEEEEEECCCCCCCCEEEEEEEEEEEEECCCCEEEEEEEEECCCCCCHHHEEEEEEEEEEECCCCCEEEEEEEEEEECCCCCCHHHHHHHHHHHHHHHHHHHHHHHHHHHHC	XXXXXXCCCCCCCCCCCCCCCCEEEEEEEEECCCHHHHHHHHHCCCCHHHHHHHHCCCCEECCCCCCCCCCCCCCCCEEEEEEEEECCCCCCCCEEEEEEEEEEEEECCCCEEEEEEEEECCCCCCCCCEEEEEEEEEEECCCCCEEEEEEEEEEECCCCCCHHHHHHHHHHHHHHHHHHHHHHHHHHHHC	XXXXXXCCCCCCCCCCCCCTTCEEEEEEEEECCCHHHHHHHHHCCCTHHHHHHHHTCTTEECCCCCCCCCCCCCTTCEEEEEEEEECCCCCCCCEEEEEEEEEEEEECTTCEEEEEEEEECTTCTTCCCEEEEEEEEEEECCCCCEEEEEEEEEEECCCCTTHHHHHHHHHHHHHHHHHHHHHHHHHHHHC	XXXXXXCCCCCCCCCCCCCTTCEEEEEEEEECCCHHHHHHHHHCCCTHHHHHHHHTCTTEECCCCCCCCCCCCCTTCEEEEEEEEECCCCCCCCEEEEEEEEEEEEECTTCEEEEEEEEECTTCTTGGGEEEEEEEEEEECCCCCEEEEEEEEEEECCCCTTHHHHHHHHHHHHHHHHHHHHHHHHHHHHC
test	73	5UE0A	299	SLLLDDVDNEMAAIAMQGFRSMIEQFNVNNPATAKELQAMEAQLTAMSDQLVGADGELPAEIQAIKDALAQALKQPSADGLATAMGQVAFAAAKVGGGSAGTAGTVQMNVKQLYKTAFSSTSSSSYAAALSDGYSAYKTLNSLYSESRSGVQSAISQTANPALSRSVSRSGIESQGRSADASQRAAETIVRDSQTLGDVYSRLQVLDSLMSTIVSNPQANQEEIMQKLTASISKAPQFGYPAVQNSVDSLQKFAAQLEREFVDGERSLAESQENAFRKQPAFIQQVLVNIASLFSGYLS	CCCGGGCCHHHHHHHHHHHHHHHTTCCTTSCCCHHHHHHHHHHHHHHHHHHHCTTSCCCHHHHHHHHHHHHHHHCXXCHHHHHHHHHHHHHHHHHTTCCHHHHHHHHHHHHHHHHHHTCCTTSTTHHHHHHHHHHHHHHHHHHHHHSCHHHHHHHHHHHHHHHTCBCCCCXXXXXXXXCCHHHHHHHHHHHTCSBHHHHHHHHHHHHHHHHHHHHCTTCCHHHHHHHHHHHHHTSCCXXXXXXXXCHHHHHHHHHHHHHHHTSHHHHHHHHHHHHHHHHHHHHHHHHHHHHHHHHCCCX	CCCHHHCCHHHHHHHHHHHHHHHCCCCCCCCCCHHHHHHHHHHHHHHHHHHHCCCCCCCHHHHHHHHHHHHHHHCXXCHHHHHHHHHHHHHHHHHCCCCHHHHHHHHHHHHHHHHHHCCCCCCCCHHHHHHHHHHHHHHHHHHHHHCCHHHHHHHHHHHHHHHCCECCCCXXXXXXXXCCHHHHHHHHHHHCCCEHHHHHHHHHHHHHHHHHHHHCCCCCHHHHHHHHHHHHHCCCCXXXXXXXXCHHHHHHHHHHHHHHHCCHHHHHHHHHHHHHHHHHHHHHHHHHHHHHHHHCCCX	CCCCCCCCHHHHHHHHHHHHHHHCCCCCCCCCCHHHHHHHHHHHHHHHHHHHCCCCCCCHHHHHHHHHHHHHHHCXXCHHHHHHHHHHHHHHHHHCCCCHHHHHHHHHHHHHHHHHHCCCCCCCCHHHHHHHHHHHHHHHHHHHHHCCHHHHHHHHHHHHHHHCCCCCCCXXXXXXXXCCHHHHHHHHHHHCCCCHHHHHHHHHHHHHHHHHHHHCCCCCHHHHHHHHHHHHHCCCCXXXXXXXXCHHHHHHHHHHHHHHHCCHHHHHHHHHHHHHHHHHHHHHHHHHHHHHHHHCCCX	CCCCCCCCHHHHHHHHHHHHHHHTTCCTTCCCCHHHHHHHHHHHHHHHHHHHCTTCCCCHHHHHHHHHHHHHHHCXXCHHHHHHHHHHHHHHHHHTTCCHHHHHHHHHHHHHHHHHHTCCTTCTTHHHHHHHHHHHHHHHHHHHHHCCHHHHHHHHHHHHHHHTCCCCCCXXXXXXXXCCHHHHHHHHHHHTCCCHHHHHHHHHHHHHHHHHHHHCTTCCHHHHHHHHHHHHHTCCCXXXXXXXXCHHHHHHHHHHHHHHHTCHHHHHHHHHHHHHHHHHHHHHHHHHHHHHHHHCCCX	CCCGGGCCHHHHHHHHHHHHHHHTTCCTTCCCCHHHHHHHHHHHHHHHHHHHCTTCCCCHHHHHHHHHHHHHHHCXXCHHHHHHHHHHHHHHHHHTTCCHHHHHHHHHHHHHHHHHHTCCTTCTTHHHHHHHHHHHHHHHHHHHHHCCHHHHHHHHHHHHHHHTCCCCCCXXXXXXXXCCHHHHHHHHHHHTCCCHHHHHHHHHHHHHHHHHHHHCTTCCHHHHHHHHHHHHHTCCCXXXXXXXXCHHHHHHHHHHHHHHHTCHHHHHHHHHHHHHHHHHHHHHHHHHHHHHHHHCCCX
test	74	6CJ0A	253	GHMGTNRPLVFVDLDDTLFQTSRKMVEGTPRTTATLDVHGQPNGYMNPIQHSFISWLLASADVVPVTARDVEAYSRVKLPFTEGAICSHGGVMLHSDGSLDQDWHGQMAKSLWAFQDRLPALSEATLRIGKDMGYSLRGWVVEEEGLRHYVVTKQNESDDAVLSKVLAEVQARGMLEGMHIHANGNNLAFLPKGLAKRLAVQEWLRRDAKINGDRPVLGFGDSITDLGFMGLCHMWATPARSQLAKAVEEMII	CCCSCCSCEEEECCBTTTBBCGGGSCTTCCCEEEEECTTSSEEEEECHHHHHHHHHHHHHSEEEEBCSSCHHHHHTBCSCCCSCEEEGGGTEEECTTSCBCHHHHHHHHHHHGGGTTHHHHHHHHHHHHHHHTTCCEEEEEEEETTEEEEEEEEESSSCTHHHHHHHHHHHHTTCCTTEEEEECSSCEEEEETTCCHHHHHHHHHHHHHHHHCSCCEEEECCSGGGHHHHTTSSEEEEETTSHHHHHHHHHHC	CCCCCCCCEEEECCECCCEECHHHCCCCCCCEEEEECCCCCEEEEECHHHHHHHHHHHHHCEEEEECCCCHHHHHCECCCCCCCEEEHHHCEEECCCCCECHHHHHHHHHHHHHHCCHHHHHHHHHHHHHHHCCCCEEEEEEEECCEEEEEEEEECCCCCHHHHHHHHHHHHCCCCCCEEEEECCCCEEEEECCCCHHHHHHHHHHHHHHHHCCCCEEEECCCHHHHHHHCCCCEEEEECCCHHHHHHHHHHC	CCCCCCCCEEEECCCCCCCCCCCCCCCCCCCEEEEECCCCCEEEEECHHHHHHHHHHHHHCEEEECCCCCHHHHHCCCCCCCCCEEECCCCEEECCCCCCCHHHHHHHHHHHCCCCCHHHHHHHHHHHHHHHCCCCEEEEEEEECCEEEEEEEEECCCCCHHHHHHHHHHHHCCCCCCEEEEECCCCEEEEECCCCHHHHHHHHHHHHHHHHCCCCEEEECCCCCCHHHHCCCCEEEEECCCHHHHHHHHHHC	CCCCCCCCEEEECCCTTTCCCCCCCCTTCCCEEEEECTTCCEEEEECHHHHHHHHHHHHHCEEEECCCCCHHHHHTCCCCCCCCEEECCCTEEECTTCCCCHHHHHHHHHHHCCCTTHHHHHHHHHHHHHHHTTCCEEEEEEEETTEEEEEEEEECCCCTHHHHHHHHHHHHTTCCTTEEEEECCCCEEEEETTCCHHHHHHHHHHHHHHHHCCCCEEEECCCCCCHHHHTTCCEEEEETTCHHHHHHHHHHC	CCCCCCCCEEEECCCTTTCCCGGGCCTTCCCEEEEECTTCCEEEEECHHHHHHHHHHHHHCEEEECCCCCHHHHHTCCCCCCCCEEEGGGTEEECTTCCCCHHHHHHHHHHHGGGTTHHHHHHHHHHHHHHHTTCCEEEEEEEETTEEEEEEEEECCCCTHHHHHHHHHHHHTTCCTTEEEEECCCCEEEEETTCCHHHHHHHHHHHHHHHHCCCCEEEECCCGGGHHHHTTCCEEEEETTCHHHHHHHHHHC
test	75	5W8XA	382	MTEQRPLTIALVAGETSGDILGAGLIRALKEHVPNARFVGVAGPRMQAEGCEAWYEMEELAVMGISESSGRSRRSSHIRADLTKRFGELKPDVFVGIDAPDFNITLEGNLKKQGIKTIHYVSPSVWAWRQKRVFKIGRATDLVLAFLPFEKAFYDKYNVPCRFIGHTMADAMPLDPDKNAARDVLGIPHDAHCLALLPGSRGAEVESLSADFLKTAQLLRQTYPDLEIVVPLVNAKRREQFERIKAEVAPDLSVHLLDGMGREAMVASDAALLASGTAALECMLSKCPMVVGYRMKPFTFWLAKRLVKTDYVSLPNLLAGRELVKELLQEECEPQKLAAALLPLLANGKTSHAMHDTFRELHQQIRCNADEQAAQAVLELAQ	XXXXCCCEEEEEECSHHHHHHHHHHHHHHHHHCTTCEEEEEECHHHHHTTCEEEEEGGGCXXXXXXXXXXXCHHHHHHHHHHHHHHHHHCCSEEEEESCHHHHHHHHHHHHHTTCCEEEESCCTTTCCSHHHHHHHHHHCSEEEESSHHHHHHHHTTTCCEEECCCHHHHHSCSSCCHHHHHHHHTCCTTSCEEEEECCSSHHHHHHHHHHHHHHHHHHHHHCTTCEEEEEESSHHHHHHHHHHHHHHCTTCCCEEEESCHHHHHHHCSEEEECSTHHHHHHHHTTCCEEECCCCCHHHHHHHHHHHHHSCCSHHHHHHTSCCSCCCCGGGCSHHHHHHHHHHHHTCSHHHHHHHHHHHHHHHHTCSCHHHHHHHHHHHHCX	XXXXCCCEEEEEECCHHHHHHHHHHHHHHHHHCCCCEEEEEECHHHHHCCCEEEEEHHHCXXXXXXXXXXXCHHHHHHHHHHHHHHHHHCCCEEEEECCHHHHHHHHHHHHHCCCCEEEECCCCCCCCCHHHHHHHHHHCCEEEECCHHHHHHHHCCCCCEEECCCHHHHHCCCCCCHHHHHHHHCCCCCCCEEEEECCCCHHHHHHHHHHHHHHHHHHHHHCCCCEEEEEECCHHHHHHHHHHHHHHCCCCCCEEEECCHHHHHHHCCEEEECCCHHHHHHHHCCCCEEECCCCCHHHHHHHHHHHHHCCCCHHHHHHCCCCCCCCCHHHCCHHHHHHHHHHHHCCCHHHHHHHHHHHHHHHHCCCCHHHHHHHHHHHHCX	XXXXCCCEEEEEECCHHHHHHHHHHHHHHHHHCCCCEEEEEECHHHHHCCCEEEEECCCCXXXXXXXXXXXCHHHHHHHHHHHHHHHHHCCCEEEEECCHHHHHHHHHHHHHCCCCEEEECCCCCCCCCHHHHHHHHHHCCEEEECCHHHHHHHHCCCCCEEECCCHHHHHCCCCCCHHHHHHHHCCCCCCCEEEEECCCCHHHHHHHHHHHHHHHHHHHHHCCCCEEEEEECCHHHHHHHHHHHHHHCCCCCCEEEECCHHHHHHHCCEEEECCCHHHHHHHHCCCCEEECCCCCHHHHHHHHHHHHHCCCCHHHHHHCCCCCCCCCCCCCCHHHHHHHHHHHHCCCHHHHHHHHHHHHHHHHCCCCHHHHHHHHHHHHCX	XXXXCCCEEEEEECCHHHHHHHHHHHHHHHHHCTTCEEEEEECHHHHHTTCEEEEECCCCXXXXXXXXXXXCHHHHHHHHHHHHHHHHHCCCEEEEECCHHHHHHHHHHHHHTTCCEEEECCCTTTCCCHHHHHHHHHHCCEEEECCHHHHHHHHTTTCCEEECCCHHHHHCCCCCCHHHHHHHHTCCTTCCEEEEECCCCHHHHHHHHHHHHHHHHHHHHHCTTCEEEEEECCHHHHHHHHHHHHHHCTTCCCEEEECCHHHHHHHCCEEEECCTHHHHHHHHTTCCEEECCCCCHHHHHHHHHHHHHCCCCHHHHHHTCCCCCCCCCCCCCHHHHHHHHHHHHTCCHHHHHHHHHHHHHHHHTCCCHHHHHHHHHHHHCX	XXXXCCCEEEEEECCHHHHHHHHHHHHHHHHHCTTCEEEEEECHHHHHTTCEEEEEGGGCXXXXXXXXXXXCHHHHHHHHHHHHHHHHHCCCEEEEECCHHHHHHHHHHHHHTTCCEEEECCCTTTCCCHHHHHHHHHHCCEEEECCHHHHHHHHTTTCCEEECCCHHHHHCCCCCCHHHHHHHHTCCTTCCEEEEECCCCHHHHHHHHHHHHHHHHHHHHHCTTCEEEEEECCHHHHHHHHHHHHHHCTTCCCEEEECCHHHHHHHCCEEEECCTHHHHHHHHTTCCEEECCCCCHHHHHHHHHHHHHCCCCHHHHHHTCCCCCCCCGGGCCHHHHHHHHHHHHTCCHHHHHHHHHHHHHHHHTCCCHHHHHHHHHHHHCX
test	76	5VR3A	88	GAMDPGGGGSSAADPAIPEEVWNIKQMIKLTQEHIEALLDKFGGEHNPPSIYLEAYEEYTSKLDALQQREQQLLESLGNGTDFSVSSS	XXXXXXXXXXXXXXCCSCHHHHHHHHHHHHHHHHHHHHHTTCXXCCSCCHHHHHHHHHHHHHHHHHHHHHHHHCCCXXXXXXXXXXXX	XXXXXXXXXXXXXXCCCCHHHHHHHHHHHHHHHHHHHHHCCCXXCCCCCHHHHHHHHHHHHHHHHHHHHHHHHCCCXXXXXXXXXXXX	XXXXXXXXXXXXXXCCCCHHHHHHHHHHHHHHHHHHHHHCCCXXCCCCCHHHHHHHHHHHHHHHHHHHHHHHHCCCXXXXXXXXXXXX	XXXXXXXXXXXXXXCCCCHHHHHHHHHHHHHHHHHHHHHTTCXXCCCCCHHHHHHHHHHHHHHHHHHHHHHHHCCCXXXXXXXXXXXX	XXXXXXXXXXXXXXCCCCHHHHHHHHHHHHHHHHHHHHHTTCXXCCCCCHHHHHHHHHHHHHHHHHHHHHHHHCCCXXXXXXXXXXXX
test	77	5Z1NA	168	GPLSGLKKLIPEEGRELIGSVKKIIKRVSNEEKANEMEKNILKILIKVFFYIDSKAIQIGDLAKVDRALRDGFNHLDRAFRYYGVKKAADLVVILEKASTALKEAEQETVTLLTPFFRPHNIQLIRNTFAFLGSLDFFTKVWDDLEIEDDLFLLISALNKYTQIELIY	XXCHHHHHTSCHHHHHHHHHHHHHHHHHSCHHHHHHHHHHHHHHHHHHHHHHHTTSSCHHHHHHHHHHHHHHHHHHHHHHHTBTTBCGGGGHHHHHHHHHHHHHHHHHHHHHHTTTSCHHHHHHHHHHHHHHTCHHHHHHHHHHCCGGGCHHHHHHHHTTSTTSCSCC	XXCHHHHHCCCHHHHHHHHHHHHHHHHHCCHHHHHHHHHHHHHHHHHHHHHHHCCCCCHHHHHHHHHHHHHHHHHHHHHHHCECCECHHHHHHHHHHHHHHHHHHHHHHHHHHCCCCCHHHHHHHHHHHHHHCCHHHHHHHHHHCCHHHCHHHHHHHHCCCCCCCCCC	XXCHHHHHCCCHHHHHHHHHHHHHHHHHCCHHHHHHHHHHHHHHHHHHHHHHHCCCCCHHHHHHHHHHHHHHHHHHHHHHHCCCCCCCCCCHHHHHHHHHHHHHHHHHHHHHHCCCCCHHHHHHHHHHHHHHCCHHHHHHHHHHCCCCCCHHHHHHHHCCCCCCCCCC	XXCHHHHHTCCHHHHHHHHHHHHHHHHHCCHHHHHHHHHHHHHHHHHHHHHHHTTCCCHHHHHHHHHHHHHHHHHHHHHHHTCTTCCCCCCHHHHHHHHHHHHHHHHHHHHHHTTTCCHHHHHHHHHHHHHHTCHHHHHHHHHHCCCCCCHHHHHHHHTTCTTCCCCC	XXCHHHHHTCCHHHHHHHHHHHHHHHHHCCHHHHHHHHHHHHHHHHHHHHHHHTTCCCHHHHHHHHHHHHHHHHHHHHHHHTCTTCCGGGGHHHHHHHHHHHHHHHHHHHHHHTTTCCHHHHHHHHHHHHHHTCHHHHHHHHHHCCGGGCHHHHHHHHTTCTTCCCCC
test	78	5W7BB	141	DRHHHHHHKLSRAHDNQPGTIRSDHYTCVGCVLVVSVIEQLAQVHNSTVQASMERLCSYLPEEWVLKTACYMMVHVFGADIIKLFDKDVNADVVCHTLEFCKQEPGQPLCHLYPLPKESWKFTLEKARHIVKQSPIMKYTR	XXXXXXXXXXXXXXXXXXXXXXXCHHHHHHHHHHHHHHHHHHHHTTCCHHHHHHHHHHHSCSGGGHHHHHHHHHHHHHHHHHTTCSSCCCHHHHHHHTTSSCCCTTSCCCCSSCCCXXXXXXXXXXXXXXXXXXXXXXXXX	XXXXXXXXXXXXXXXXXXXXXXXCHHHHHHHHHHHHHHHHHHHHCCCCHHHHHHHHHHHCCCHHHHHHHHHHHHHHHHHHHHCCCCCCCCHHHHHHHCCCCCCCCCCCCCCCCCCCXXXXXXXXXXXXXXXXXXXXXXXXX	XXXXXXXXXXXXXXXXXXXXXXXCHHHHHHHHHHHHHHHHHHHHCCCCHHHHHHHHHHHCCCCCCHHHHHHHHHHHHHHHHHCCCCCCCCHHHHHHHCCCCCCCCCCCCCCCCCCCXXXXXXXXXXXXXXXXXXXXXXXXX	XXXXXXXXXXXXXXXXXXXXXXXCHHHHHHHHHHHHHHHHHHHHTTCCHHHHHHHHHHHCCCCCCHHHHHHHHHHHHHHHHHTTCCCCCCHHHHHHHTTCCCCCTTCCCCCCCCCCXXXXXXXXXXXXXXXXXXXXXXXXX	XXXXXXXXXXXXXXXXXXXXXXXCHHHHHHHHHHHHHHHHHHHHTTCCHHHHHHHHHHHCCCGGGHHHHHHHHHHHHHHHHHTTCCCCCCHHHHHHHTTCCCCCTTCCCCCCCCCCXXXXXXXXXXXXXXXXXXXXXXXXX
test	79	5OC0A	189	MENKYSRLQISIHWLVFLLVIAAYCAMEFRGFFPRSDRPLINMIHVSCGISILVLMVVRLLLRLKYPTPPIIPKPKPMMTGLAHLGHLVIYLLFIALPVIGLVMMYNRGNPWFAFGLTMPYASEANFERVDSLKSWHETLANLGYFVIGLHAAAALAHHYFWKDNTLLRMMPRKRSSVPGSHHHHHHHH	XCCSCCHHHHHHHHHHHHHHHHHHHHHHTGGGSCGGGHHHHHHHHHHHHHHHHHHHHHHHHHHHHSCCCCCSSCCCHHHHHHHHHHHHHHHHHHHHHHHHHHHHHHHTTSCEEETTEEECCCSSCCHHHHHHHHHHHHHHHHHHHHHHHHHHHHHHHHHHTTCCSTTGGGSSSCCXXXXXXXXXXXXXX	XCCCCCHHHHHHHHHHHHHHHHHHHHHHCHHHCCHHHHHHHHHHHHHHHHHHHHHHHHHHHHHHHCCCCCCCCCCCHHHHHHHHHHHHHHHHHHHHHHHHHHHHHHHCCCCEEECCEEECCCCCCCHHHHHHHHHHHHHHHHHHHHHHHHHHHHHHHHHHCCCCCCCHHHCCCCCXXXXXXXXXXXXXX	XCCCCCHHHHHHHHHHHHHHHHHHHHHHCCCCCCCCCHHHHHHHHHHHHHHHHHHHHHHHHHHHHCCCCCCCCCCCHHHHHHHHHHHHHHHHHHHHHHHHHHHHHHHCCCCEEECCEEECCCCCCCHHHHHHHHHHHHHHHHHHHHHHHHHHHHHHHHHHCCCCCCCCCCCCCCCXXXXXXXXXXXXXX	XCCCCCHHHHHHHHHHHHHHHHHHHHHHTCCCCCCCCHHHHHHHHHHHHHHHHHHHHHHHHHHHHCCCCCCCCCCCHHHHHHHHHHHHHHHHHHHHHHHHHHHHHHHTTCCEEETTEEECCCCCCCHHHHHHHHHHHHHHHHHHHHHHHHHHHHHHHHHHTTCCCTTCCCCCCCCXXXXXXXXXXXXXX	XCCCCCHHHHHHHHHHHHHHHHHHHHHHTGGGCCGGGHHHHHHHHHHHHHHHHHHHHHHHHHHHHCCCCCCCCCCCHHHHHHHHHHHHHHHHHHHHHHHHHHHHHHHTTCCEEETTEEECCCCCCCHHHHHHHHHHHHHHHHHHHHHHHHHHHHHHHHHHTTCCCTTGGGCCCCCXXXXXXXXXXXXXX
test	80	6E29C	345	GMNLLLSDDYLLQDYPENITNTIRSGHSTCVRFNRKGDFLASGRVDGTVVIWDLETMGVARKLRGHSKNITSLSWSRCGRYLLSACQGWKVILWDLQDGKRYREVRFRAPVYGAELHPWNHHQFAAALFEDQPMLVDITEPVEVRYVLPSVPKRTSTETDPALREKQAKEDAKHMTTAIVYTASGDHLLAGTTKGRLNIIDARTREIIYSEKIASGIITTLRLTESGRELLVNAQDRIIRTFIVPNLSAADLDPDTIQLPLEHKFQDVVNRLSWNHVAFSATGEYVAASTYNNHELYIWERGHGSLVRMLEGPKEEQGVIEWHPHRALLAACGLETGRINIWSVT	XXXXXXXXXXXXXXXCCEEEEEECSSCEEEEEECSSSSEEEEEETTSCEEEEETTTTEEEEEECCCCSCEEEEEECTTSSEEEEEETTSEEEEEETTTTEEEEEEECSSCEEEEEEETTEEEEEEEEETTEEEEEEECSSSSCEEEECCSCCXXXXXXXXXXXXXXCHHHHTTCCEEEEEECTTSSEEEEEETTSEEEEEETTTCCEEEEEECSSSCEEEEEECTTSCEEEEEETTSCEEEEECCCCSSTTCCCXXCCCCEEEEECCTTTCCCEEEEEECTTSCEEEEEETTSCCEEEEETTTCCEEEEECCSSSCEEEEEECSSSSEEEEEETTTCCEEEEECC	XXXXXXXXXXXXXXXCCEEEEEECCCCEEEEEECCCCCEEEEEECCCCEEEEECCCCEEEEEECCCCCCEEEEEECCCCCEEEEEECCCEEEEEECCCCEEEEEEECCCCEEEEEEECCEEEEEEEEECCEEEEEEECCCCCCEEEECCCCCXXXXXXXXXXXXXXCHHHHCCCCEEEEEECCCCCEEEEEECCCEEEEEECCCCCEEEEEECCCCCEEEEEECCCCCEEEEEECCCCEEEEECCCCCCCCCCCXXCCCCEEEEECCCCCCCCEEEEEECCCCCEEEEEECCCCCEEEEECCCCCEEEEECCCCCCEEEEEECCCCCEEEEEECCCCCEEEEECC	XXXXXXXXXXXXXXXCCEEEEEECCCCEEEEEECCCCCEEEEEECCCCEEEEECCCCEEEEEECCCCCCEEEEEECCCCCEEEEEECCCEEEEEECCCCEEEEEEECCCCEEEEEEECCEEEEEEEEECCEEEEEEECCCCCCEEEECCCCCXXXXXXXXXXXXXXCHHHHCCCCEEEEEECCCCCEEEEEECCCEEEEEECCCCCEEEEEECCCCCEEEEEECCCCCEEEEEECCCCEEEEECCCCCCCCCCCXXCCCCEEEEECCCCCCCCEEEEEECCCCCEEEEEECCCCCEEEEECCCCCEEEEECCCCCCEEEEEECCCCCEEEEEECCCCCEEEEECC	XXXXXXXXXXXXXXXCCEEEEEECCCCEEEEEECCCCCEEEEEETTCCEEEEETTTTEEEEEECCCCCCEEEEEECTTCCEEEEEETTCEEEEEETTTTEEEEEEECCCCEEEEEEETTEEEEEEEEETTEEEEEEECCCCCCEEEECCCCCXXXXXXXXXXXXXXCHHHHTTCCEEEEEECTTCCEEEEEETTCEEEEEETTTCCEEEEEECCCCCEEEEEECTTCCEEEEEETTCCEEEEECCCCCCTTCCCXXCCCCEEEEECCTTTCCCEEEEEECTTCCEEEEEETTCCCEEEEETTTCCEEEEECCCCCCEEEEEECCCCCEEEEEETTTCCEEEEECC	XXXXXXXXXXXXXXXCCEEEEEECCCCEEEEEECCCCCEEEEEETTCCEEEEETTTTEEEEEECCCCCCEEEEEECTTCCEEEEEETTCEEEEEETTTTEEEEEEECCCCEEEEEEETTEEEEEEEEETTEEEEEEECCCCCCEEEECCCCCXXXXXXXXXXXXXXCHHHHTTCCEEEEEECTTCCEEEEEETTCEEEEEETTTCCEEEEEECCCCCEEEEEECTTCCEEEEEETTCCEEEEECCCCCCTTCCCXXCCCCEEEEECCTTTCCCEEEEEECTTCCEEEEEETTCCCEEEEETTTCCEEEEECCCCCCEEEEEECCCCCEEEEEETTTCCEEEEECC
test	81	5VCMB	419	GRQRKNEALAPPLLDAEPARGAGGRGGDHPSVAVGIRRVSNVSAASLVPAVPQPEADNLTLRYRSLVYQLNFDQTLRNVDKAGTWAPRELVLVVQVHNRPEYLRLLLDSLRKAQGIDNVLVIFSHDFWSTEINQLIAGVNFCPVLQVFFPFSIQLYPNEFPGSDPRDCPRDLPKNAALKLGCINAEYPDSFGHYREAKFSQTKHHWWWKLHFVWERVKILRDYAGLILFLEEDHYLAPDFYHVFKKMWKLKQQECPECDVLSLGTYSASRSFYGMADKVDVKTWKSTEHNMGLALTRNAYQKLIECTDTFCTYDDYNWDWTLQYLTVSCLPKFWKVLVPQIPRIFHAGDCGMHHKKTCRPSTQSAQIESLLNNNKQYMFPETLTISEKFTVVAISPPRKNGGWGDIRDHELCKSYRRLQ	XXXXXXXXXXXXXXXXXXXXXXXXXXXXXXXXXXXXXXXXXXXXXXXXXCCCCCCCCCHHHHHHHHHHHHHHHCCCBTCSSGGGCCCCSEEEEEEECSCHHHHHHHHHHHHHCTTCTTCEEEEEESSCCHHHHHHHHTCCSSCEEEEECTTCTTTCTTSTTSCCTTCCCTTCCHHHHHHHTCTTTTCCCTTSCCCCGGGGHHHHHHHHHHHHHHHTCGGGTTCCSEEEEEETTEEECTTHHHHHHHHHHHHHHHCTTCCEECSEECXXCCCCGGGTTEEEEECCCCTTTEECEEECHHHHHHHHHTHHHHHHSSBSCHHHHHHHHHHHTSSSCCCEEEESSCSEEETTCBTTTTBSCCCHHHHHHHHHHHCXXXXXXCCCSCCEECXXCEEEEECCCCCCBCCCCHHHHHHHHHTTCXX	XXXXXXXXXXXXXXXXXXXXXXXXXXXXXXXXXXXXXXXXXXXXXXXXXCCCCCCCCCHHHHHHHHHHHHHHHCCCECCCCHHHCCCCCEEEEEEECCCHHHHHHHHHHHHHCCCCCCCEEEEEECCCCHHHHHHHHCCCCCCEEEEECCCCCCCCCCCCCCCCCCCCCCCCCHHHHHHHCCCCCCCCCCCCCCCCHHHHHHHHHHHHHHHHHHHCCHHHCCCCCEEEEEECCEEECCCHHHHHHHHHHHHHHHCCCCCEECCEECXXCCCCHHHCCEEEEECCCCCCCEECEEECHHHHHHHHHCHHHHHHCCECCHHHHHHHHHHHCCCCCCCEEEECCCCEEECCCECCCCECCCCHHHHHHHHHHHCXXXXXXCCCCCCEECXXCEEEEECCCCCCECCCCHHHHHHHHHCCCXX	XXXXXXXXXXXXXXXXXXXXXXXXXXXXXXXXXXXXXXXXXXXXXXXXXCCCCCCCCCHHHHHHHHHHHHHHHCCCCCCCCCCCCCCCCEEEEEEECCCHHHHHHHHHHHHHCCCCCCCEEEEEECCCCHHHHHHHHCCCCCCEEEEECCCCCCCCCCCCCCCCCCCCCCCCCHHHHHHHCCCCCCCCCCCCCCCCCCCCHHHHHHHHHHHHHHHCCCCCCCCCCEEEEEECCEEECCCHHHHHHHHHHHHHHHCCCCCEECCEECXXCCCCCCCCCEEEEECCCCCCCEECEEECHHHHHHHHHCHHHHHHCCCCCHHHHHHHHHHHCCCCCCCEEEECCCCEEECCCCCCCCCCCCCHHHHHHHHHHHCXXXXXXCCCCCCEECXXCEEEEECCCCCCCCCCCHHHHHHHHHCCCXX	XXXXXXXXXXXXXXXXXXXXXXXXXXXXXXXXXXXXXXXXXXXXXXXXXCCCCCCCCCHHHHHHHHHHHHHHHCCCCTCCCCCCCCCCCEEEEEEECCCHHHHHHHHHHHHHCTTCTTCEEEEEECCCCHHHHHHHHTCCCCCEEEEECTTCTTTCTTCTTCCCTTCCCTTCCHHHHHHHTCTTTTCCCTTCCCCCCCCCHHHHHHHHHHHHHHHTCCCCTTCCCEEEEEETTEEECTTHHHHHHHHHHHHHHHCTTCCEECCEECXXCCCCCCCTTEEEEECCCCTTTEECEEECHHHHHHHHHTHHHHHHCCCCCHHHHHHHHHHHTCCCCCCEEEECCCCEEETTCCTTTTCCCCCHHHHHHHHHHHCXXXXXXCCCCCCEECXXCEEEEECCCCCCCCCCCHHHHHHHHHTTCXX	XXXXXXXXXXXXXXXXXXXXXXXXXXXXXXXXXXXXXXXXXXXXXXXXXCCCCCCCCCHHHHHHHHHHHHHHHCCCCTCCCGGGCCCCCEEEEEEECCCHHHHHHHHHHHHHCTTCTTCEEEEEECCCCHHHHHHHHTCCCCCEEEEECTTCTTTCTTCTTCCCTTCCCTTCCHHHHHHHTCTTTTCCCTTCCCCCGGGGHHHHHHHHHHHHHHHTCGGGTTCCCEEEEEETTEEECTTHHHHHHHHHHHHHHHCTTCCEECCEECXXCCCCGGGTTEEEEECCCCTTTEECEEECHHHHHHHHHTHHHHHHCCCCCHHHHHHHHHHHTCCCCCCEEEECCCCEEETTCCTTTTCCCCCHHHHHHHHHHHCXXXXXXCCCCCCEECXXCEEEEECCCCCCCCCCCHHHHHHHHHTTCXX
test	82	6G44A	520	GAMGMNTPPELDTVLQAPYAYNWPTSKNVKIASRIGIPYSTFQTIQPVSDAPNNGIGQITFNQPLGNLTGGAPRLRVSFTAEIKNILADSSLKDQIGLKSFPVNRSIPVAVINMNGKTFTSYPAQLIKLHQYNADPLELALLSPCSDVDEYNKIKAVSMNNPYRQGTESTDSRMSRGLGCNYAYYIHPRAAGSTSVKIDFVVDEALVANPTQYKNIKDPVPFRNLNTFKVILDGQFKPENMIGIADDVKLVAGKADFEVDITGFKINMLVQNWVAPLEIGDIPKTIIYNTPLISLEGNISSMCLNTKDPYGIPGERNKHILTTHSMAMNNVPSMFAVMVSQETPTKKFAPDQLAGIIGLEIKVDSDVGIFRELEQQQLYELSSSNGYNKRFSCFSGALANGLTVADPAVAAGNKFKEAIFGAGSVIFFRPSDLGLKDYNVMANANKSINMQVQATFVTPEAAGTGAHYKLEVFSIRDNLTYSFEDGTFMDDLTLYTPDQLLRSPLKLTDDNNKLMRVMGG	XXXXXCCCCCCCEEEECCGGGSCCCTTTEEEEEECCCCSTTCEEECCSSCCCTTSEEEEEEECCEEEEECSSCEEEEEEEEEEECBCTTCCCTTCEEECSSHHHHTCSCEEEEETTEEEEECHHHHHHHHTTTSCHHHHHHHCSCCCCCSBSCCCTTSSSCTTCCGGGCSSGGGCCBTTTSSEEEECCCCTTCCEEEEEEEEEEECCCTTCCTTCSSSCCCEEEESSEEEEEEEECCHHHHEEECTTCCBCTTCSSCEEEEEEEEEEEEECEECCCGGGCSCCSEEEEECCEEEEEEEEEEEEECCSCTTSCGGGSCCEEEECCCEEESSCCSEEEEEEEESSCSSSSSCCCBCEEEEEEEEETTEEEETTTCCHHHHHHHHHHTTCCSCHHHHTCCBSCHHHHHCTTSCHHHHHHHCCBBCCCEEEECGGGGCCSCTTCCTTBCCCEEEEEEEEEECCCCTTCEEEEEEEEEEEECEEEEEETTSCEEEEECCBCHHHHHTSCEECCXXXXCCCEEEEC	XXXXXCCCCCCCEEEECCHHHCCCCCCCEEEEEECCCCCCCCEEECCCCCCCCCCEEEEEEECCEEEEECCCCEEEEEEEEEEECECCCCCCCCCEEECCCHHHHCCCCEEEEECCEEEEECHHHHHHHHCCCCCHHHHHHHCCCCCCCCECCCCCCCCCCCCCCHHHCCCHHHCCECCCCCEEEECCCCCCCCEEEEEEEEEEECCCCCCCCCCCCCCCCEEEECCEEEEEEEECCHHHHEEECCCCCECCCCCCCEEEEEEEEEEEEECEECCCHHHCCCCCEEEEECCEEEEEEEEEEEEECCCCCCCCHHHCCCEEEECCCEEECCCCCEEEEEEEECCCCCCCCCCCECEEEEEEEEECCEEEECCCCCHHHHHHHHHHCCCCCCHHHHCCCECCHHHHHCCCCCHHHHHHHCCEECCCEEEECHHHHCCCCCCCCCCECCCEEEEEEEEEECCCCCCCEEEEEEEEEEEECEEEEEECCCCEEEEECCECHHHHHCCCEECCXXXXCCCEEEEC	XXXXXCCCCCCCEEEECCCCCCCCCCCCEEEEEECCCCCCCCEEECCCCCCCCCCEEEEEEECCEEEEECCCCEEEEEEEEEEECCCCCCCCCCCEEECCCHHHHCCCCEEEEECCEEEEECHHHHHHHHCCCCCHHHHHHHCCCCCCCCCCCCCCCCCCCCCCCCCCCCCCCCCCCCCCCCEEEECCCCCCCCEEEEEEEEEEECCCCCCCCCCCCCCCCEEEECCEEEEEEEECCHHHHEEECCCCCCCCCCCCCEEEEEEEEEEEEECEECCCCCCCCCCCEEEEECCEEEEEEEEEEEEECCCCCCCCCCCCCCEEEECCCEEECCCCCEEEEEEEECCCCCCCCCCCCCEEEEEEEEECCEEEECCCCCHHHHHHHHHHCCCCCCHHHHCCCCCCHHHHHCCCCCHHHHHHHCCCCCCCEEEECCCCCCCCCCCCCCCCCCCEEEEEEEEEECCCCCCCEEEEEEEEEEEECEEEEEECCCCEEEEECCCCHHHHHCCCEECCXXXXCCCEEEEC	XXXXXCCCCCCCEEEECCCCCCCCCTTTEEEEEECCCCCTTCEEECCCCCCCTTCEEEEEEECCEEEEECCCCEEEEEEEEEEECCCTTCCCTTCEEECCCHHHHTCCCEEEEETTEEEEECHHHHHHHHTTTCCHHHHHHHCCCCCCCCCCCCCTTCCCCTTCCCCCCCCCCCCCCTTTCCEEEECCCCTTCCEEEEEEEEEEECCCTTCCTTCCCCCCCEEEECCEEEEEEEECCHHHHEEECTTCCCCTTCCCCEEEEEEEEEEEEECEECCCCCCCCCCCEEEEECCEEEEEEEEEEEEECCCCTTCCCCCCCCEEEECCCEEECCCCCEEEEEEEECCCCCCCCCCCCCEEEEEEEEETTEEEETTTCCHHHHHHHHHHTTCCCCHHHHTCCCCCHHHHHCTTCCHHHHHHHCCCCCCCEEEECCCCCCCCCTTCCTTCCCCEEEEEEEEEECCCCTTCEEEEEEEEEEEECEEEEEETTCCEEEEECCCCHHHHHTCCEECCXXXXCCCEEEEC	XXXXXCCCCCCCEEEECCGGGCCCCTTTEEEEEECCCCCTTCEEECCCCCCCTTCEEEEEEECCEEEEECCCCEEEEEEEEEEECCCTTCCCTTCEEECCCHHHHTCCCEEEEETTEEEEECHHHHHHHHTTTCCHHHHHHHCCCCCCCCCCCCCTTCCCCTTCCGGGCCCGGGCCCTTTCCEEEECCCCTTCCEEEEEEEEEEECCCTTCCTTCCCCCCCEEEECCEEEEEEEECCHHHHEEECTTCCCCTTCCCCEEEEEEEEEEEEECEECCCGGGCCCCCEEEEECCEEEEEEEEEEEEECCCCTTCCGGGCCCEEEECCCEEECCCCCEEEEEEEECCCCCCCCCCCCCEEEEEEEEETTEEEETTTCCHHHHHHHHHHTTCCCCHHHHTCCCCCHHHHHCTTCCHHHHHHHCCCCCCCEEEECGGGGCCCCTTCCTTCCCCEEEEEEEEEECCCCTTCEEEEEEEEEEEECEEEEEETTCCEEEEECCCCHHHHHTCCEECCXXXXCCCEEEEC
test	83	5UB3B	280	MSSVLVLGRISDDPASHYEQLKPLLDYVVPRMREVGIRRGEILMAPDARQMSSYLRRGRVDWVSETTGAAMLLEQRGSAHPLLMTERGGLRDFHTLFFVRRDSPIHSLSQLRGHTLALQNASSTSGYLLPMLELLRNGIACDVLLSADDTPARGSAGYLMVGSKLNVAAFVHKHLIDVGALSNVDWDDERHMPPVFKRDFRIVHRTAPVPRAVEMVRTGMDPAVEQRLRVVLLQAASDPKAGPALKRFFDTTGFRPLDPTSRRRLQELSAGVQRVRDHVE	XCCEEEEECBCSCHHHHHHHHHHHHHHHGGGGGGGTCCEEEECCBSSHHHHHHHHHTTSCCEEEEEHHHHHHHHHTTSEEEEEEEEETTBSEECEEEEEETTCSCCSGGGGTTCEEEECCTTCTTTTHHHHHHHHHTTCCEEECSSTTSCCCTTSEEEEECCSHHHHHHHHHTTSSSEEEEEHHHHTCTTTSCHHHHTTEEEEEECCCEECEEEEEETTCCHHHHHHHHHHHHHHHHCGGGHHHHHHTTSEEEEECCCHHHHHHHHHHHHHHHHHHHHHC	XCCEEEEECECCCHHHHHHHHHHHHHHHHHHHHHHCCCEEEECCECCHHHHHHHHHCCCCCEEEEEHHHHHHHHHCCCEEEEEEEEECCECEECEEEEEECCCCCCCHHHHCCCEEEECCCCCCCCCHHHHHHHHHCCCCEEECCCCCCCCCCCCEEEEECCCHHHHHHHHHCCCCCEEEEEHHHHCCCCCCCHHHHCCEEEEEECCCEECEEEEEECCCCHHHHHHHHHHHHHHHHCHHHHHHHHHCCCEEEEECCCHHHHHHHHHHHHHHHHHHHHHC	XCCEEEEECCCCCHHHHHHHHHHHHHHHCCCCCCCCCCEEEECCCCCHHHHHHHHHCCCCCEEEEEHHHHHHHHHCCCEEEEEEEEECCCCEECEEEEEECCCCCCCCCCCCCCEEEECCCCCCCCCHHHHHHHHHCCCCEEECCCCCCCCCCCCEEEEECCCHHHHHHHHHCCCCCEEEEEHHHHCCCCCCCHHHHCCEEEEEECCCEECEEEEEECCCCHHHHHHHHHHHHHHHHCCCCHHHHHHCCCEEEEECCCHHHHHHHHHHHHHHHHHHHHHC	XCCEEEEECCCCCHHHHHHHHHHHHHHHCCCCCCCTCCEEEECCCCCHHHHHHHHHTTCCCEEEEEHHHHHHHHHTTCEEEEEEEEETTCCEECEEEEEETTCCCCCCCCCTTCEEEECCTTCTTTTHHHHHHHHHTTCCEEECCCTTCCCCTTCEEEEECCCHHHHHHHHHTTCCCEEEEEHHHHTCTTTCCHHHHTTEEEEEECCCEECEEEEEETTCCHHHHHHHHHHHHHHHHCCCCHHHHHHTTCEEEEECCCHHHHHHHHHHHHHHHHHHHHHC	XCCEEEEECCCCCHHHHHHHHHHHHHHHGGGGGGGTCCEEEECCCCCHHHHHHHHHTTCCCEEEEEHHHHHHHHHTTCEEEEEEEEETTCCEECEEEEEETTCCCCCGGGGTTCEEEECCTTCTTTTHHHHHHHHHTTCCEEECCCTTCCCCTTCEEEEECCCHHHHHHHHHTTCCCEEEEEHHHHTCTTTCCHHHHTTEEEEEECCCEECEEEEEETTCCHHHHHHHHHHHHHHHHCGGGHHHHHHTTCEEEEECCCHHHHHHHHHHHHHHHHHHHHHC
test	84	6B4HC	318	GPHMRYVEIHRNLKGLRKYMAEQAKTNLKLKQRMGDMRREIRKSVGQLTTGGMAANKDKQQKIKSILTEALSNQVESALVDPNNFVVEPRKPVEGATNNDPLLPSIFVYLINIFAKAAISQFINEAGARPETADPVGICVAAILSEPDFLWRGASLIDILIAKFRIVCPVLFGYRGSEKTEQGRQRLGWWKESGQWISEQQHMDRMTGLGAGFAAISLRKFALSKKQNPYPPRFYWMAMAKIVNTPPAEISNTQCVVLKAMVQNYEAKFIEFYGSAAIAALRTALIDFPARAPHKSAAVNSLEVLAQMLKRDTGLDLG	CHHHHHHHHHHHHHHHHHHHHHHHTTCHHHHHHHHHHHHHHHHHHHTTTTCCHHHHHHHHHHHHHHHHHHHHTTTCCCEECGGGGSSSCCCCCTTCSCCCSCEEHHHHHHHHHHHHHHHHHHHHTTTTCGGGHHHHHHHHHHHHTCGGGCBTTBCCTHHHHHHHHHHCGGGGTCCCCTTSHHHHHHTTCCEETTEECCHHHHHHHHHHHHHHHHHHHSCCCTTSSSCCSSCTHHHHHHHHHHHTSCGGGCCHHHHHHHHHHHTTTHHHHHHHHHHHHHHHHHHHHTHHHHTCSSCCHHHHHHHHHHHHHHHTSCCCCC	CHHHHHHHHHHHHHHHHHHHHHHHCCCHHHHHHHHHHHHHHHHHHHCCCCCCHHHHHHHHHHHHHHHHHHHHCCCCCCEECHHHHCCCCCCCCCCCCCCCCCEEHHHHHHHHHHHHHHHHHHHHCCCCCHHHHHHHHHHHHHHHCCHHHCECCECCCHHHHHHHHHHCHHHHCCCCCCCCHHHHHHCCCCEECCEECCHHHHHHHHHHHHHHHHHHHCCCCCCCCCCCCCCCHHHHHHHHHHHCCCHHHCCHHHHHHHHHHHCCCHHHHHHHHHHHHHHHHHHHHCHHHHCCCCCCHHHHHHHHHHHHHHHCCCCCCC	CHHHHHHHHHHHHHHHHHHHHHHHCCCHHHHHHHHHHHHHHHHHHHCCCCCCHHHHHHHHHHHHHHHHHHHHCCCCCCEECCCCCCCCCCCCCCCCCCCCCCEEHHHHHHHHHHHHHHHHHHHHCCCCCCCCHHHHHHHHHHHHCCCCCCCCCCCCCHHHHHHHHHHCCCCCCCCCCCCCHHHHHHCCCCEECCEECCHHHHHHHHHHHHHHHHHHHCCCCCCCCCCCCCCCHHHHHHHHHHHCCCCCCCCHHHHHHHHHHHCCCHHHHHHHHHHHHHHHHHHHHCHHHHCCCCCCHHHHHHHHHHHHHHHCCCCCCC	CHHHHHHHHHHHHHHHHHHHHHHHTTCHHHHHHHHHHHHHHHHHHHTTTTCCHHHHHHHHHHHHHHHHHHHHTTTCCCEECCCCCCCCCCCCCTTCCCCCCCEEHHHHHHHHHHHHHHHHHHHHTTTTCCCCHHHHHHHHHHHHTCCCCCCTTCCCTHHHHHHHHHHCCCCCTCCCCTTCHHHHHHTTCCEETTEECCHHHHHHHHHHHHHHHHHHHCCCCTTCCCCCCCCTHHHHHHHHHHHTCCCCCCCHHHHHHHHHHHTTTHHHHHHHHHHHHHHHHHHHHTHHHHTCCCCCHHHHHHHHHHHHHHHTCCCCCC	CHHHHHHHHHHHHHHHHHHHHHHHTTCHHHHHHHHHHHHHHHHHHHTTTTCCHHHHHHHHHHHHHHHHHHHHTTTCCCEECGGGGCCCCCCCCTTCCCCCCCEEHHHHHHHHHHHHHHHHHHHHTTTTCGGGHHHHHHHHHHHHTCGGGCCTTCCCTHHHHHHHHHHCGGGGTCCCCTTCHHHHHHTTCCEETTEECCHHHHHHHHHHHHHHHHHHHCCCCTTCCCCCCCCTHHHHHHHHHHHTCCGGGCCHHHHHHHHHHHTTTHHHHHHHHHHHHHHHHHHHHTHHHHTCCCCCHHHHHHHHHHHHHHHTCCCCCC
test	85	5Y7DA	161	GMKFGCLSFRQPYAGFVLNGIKTVETRWRPLLSSQRNCTIAVHIAHRDWEGDAWRELLVERLGMTPAQIQTLLRKGEKFGRGVIAGLVDIGETLQCPEDLTPDEVVELENQAVLTNLKQKYLTVISNPRWLLEPIPRKGGKDVFQVDIPEHLIPLGHEVLE	CEEEEEEEECTTHHHHHHTTSCCEEEESSCTTGGGTTEEEEEEECSSCCSCCHHHHHHHHTSCCCHHHHHHHHHHHTTTCSSEEEEEEEEEEEEECCSCCCHHHHHHHHHHHTCSCCTTCEEEEEEEEEEEEEEEECCCCSSSEEEEECGGGCCCSCTTCC	CEEEEEEEECCCHHHHHHCCCCCEEEECCCCCHHHCCEEEEEEECCCCCCCCHHHHHHHHCCCCCHHHHHHHHHHHCCCCCCEEEEEEEEEEEEECCCCCCHHHHHHHHHHHCCCCCCCCEEEEEEEEEEEEEEEECCCCCCCEEEEECHHHCCCCCCCCC	CEEEEEEEECCCHHHHHHCCCCCEEEECCCCCCCCCCEEEEEEECCCCCCCCHHHHHHHHCCCCCHHHHHHHHHHHCCCCCCEEEEEEEEEEEEECCCCCCHHHHHHHHHHHCCCCCCCCEEEEEEEEEEEEEEEECCCCCCCEEEEECCCCCCCCCCCCC	CEEEEEEEECTTHHHHHHTTCCCEEEECCCTTCCCTTEEEEEEECCCCCCCCHHHHHHHHTCCCCHHHHHHHHHHHTTTCCCEEEEEEEEEEEEECCCCCCHHHHHHHHHHHTCCCCTTCEEEEEEEEEEEEEEEECCCCCCCEEEEECCCCCCCCCTTCC	CEEEEEEEECTTHHHHHHTTCCCEEEECCCTTGGGTTEEEEEEECCCCCCCCHHHHHHHHTCCCCHHHHHHHHHHHTTTCCCEEEEEEEEEEEEECCCCCCHHHHHHHHHHHTCCCCTTCEEEEEEEEEEEEEEEECCCCCCCEEEEECGGGCCCCCTTCC
test	86	5YADB	75	STGAANKSLSLLSTETMSILQDAPACCLPLFKFIDIYEKKYGHKLNVSDLYKLTDTIAIREQGNGRLVCLLPSNQ	XXCHHHHHHHHHHHHHHHHHTTSGGGEEEHHHHHHHHHHHHSSCCCHHHHTTCTTTEEEECCTTCCEEEECCCXX	XXCHHHHHHHHHHHHHHHHHCCCHHHEEEHHHHHHHHHHHHCCCCCHHHHCCCCCCEEEECCCCCCEEEECCCXX	XXCHHHHHHHHHHHHHHHHHCCCCCCEEEHHHHHHHHHHHHCCCCCHHHHCCCCCCEEEECCCCCCEEEECCCXX	XXCHHHHHHHHHHHHHHHHHTTCCCCEEEHHHHHHHHHHHHCCCCCHHHHTTCTTTEEEECCTTCCEEEECCCXX	XXCHHHHHHHHHHHHHHHHHTTCGGGEEEHHHHHHHHHHHHCCCCCHHHHTTCTTTEEEECCTTCCEEEECCCXX
test	87	6GZJB	54	SEKRLGSERRLLGLRGESPELDLSYSHSDLGKRPTKDSYTLTEELAEYAEIRVK	XXXXXXXXXXXXXXXXXXXXXXXXXXXXXXXXXCEEEEEEECCXXXXXXXXXXX	XXXXXXXXXXXXXXXXXXXXXXXXXXXXXXXXXCEEEEEEECCXXXXXXXXXXX	XXXXXXXXXXXXXXXXXXXXXXXXXXXXXXXXXCEEEEEEECCXXXXXXXXXXX	XXXXXXXXXXXXXXXXXXXXXXXXXXXXXXXXXCEEEEEEECCXXXXXXXXXXX	XXXXXXXXXXXXXXXXXXXXXXXXXXXXXXXXXCEEEEEEECCXXXXXXXXXXX
test	88	6ESRA	308	AAWACFRLDGRTLLRVRGPDAAPFLLGLLTNELPLPSPAAAGAPPAARAGYAHFLNVQGRTLYDVILYGLQEHSEVSGFLLECDSSVQGALQKHLALYRIRRKVTVEPHPELRVWAVLPSSPEACGAASLQERAGAAAILIRDPRTARMGWRLLTQDEGPALVPGGRLGDLWDYHQHRYLQGVPEGVRDLPPGVALPLESNLAFMNGVSFTKGCYIGQELTARTHHMGVIRKRLFPVRFLDPLPTSGITPGATVLTASGQTVGKFRAGQGNVGLALLWSEKIKGPLHIRASEGAQVALAASVPDWWPT	CCEEEEECTTEEEEEEESTTHHHHHHTTBSSCCCCCCCCCSSCCCCCCEEEEEEECTTSCEEEEEEEEEEECSSSEEEEEEEEEGGGHHHHHHHHHHTCSSSSCEEEECTTSEEEEEEESSSSCCCSSCCCCCCSSSCEEEECSSCGGGCEEEEESSCSTTTSTTEEECCHHHHHHHHHHHTCCCSTTTSCTTTSCTTTTTTTTTTCCCSSSCCCTTHHHHHHHHHHSSCSEEEEEEEECSCCCTTCCCTTCEEEETTCCEEEEEEEEETTEEEEEEETTCSSSCEEECCSSSSCCEEEECCCTTSCC	CCEEEEECCCEEEEEEECCCHHHHHHCCECCCCCCCCCCCCCCCCCCCEEEEEEECCCCCEEEEEEEEEEECCCCEEEEEEEEEHHHHHHHHHHHHHCCCCCCCEEEECCCCEEEEEEECCCCCCCCCCCCCCCCCCCEEEECCCCHHHCEEEEECCCCCCCCCCEEECCHHHHHHHHHHHCCCCCCCCCCCCCCCCCCCCCCCCCCCCCCCCCCCCHHHHHHHHHHCCCCEEEEEEEECCCCCCCCCCCCCEEEECCCCEEEEEEEEECCEEEEEEECCCCCCCEEECCCCCCCCEEEECCCCCCCC	CCEEEEECCCEEEEEEECCCHHHHHHCCCCCCCCCCCCCCCCCCCCCCEEEEEEECCCCCEEEEEEEEEEECCCCEEEEEEEEECCCHHHHHHHHHHCCCCCCCEEEECCCCEEEEEEECCCCCCCCCCCCCCCCCCCEEEECCCCCCCCEEEEECCCCCCCCCCEEECCHHHHHHHHHHHCCCCCCCCCCCCCCCCCCCCCCCCCCCCCCCCCCCCHHHHHHHHHHCCCCEEEEEEEECCCCCCCCCCCCCEEEECCCCEEEEEEEEECCEEEEEEECCCCCCCEEECCCCCCCCEEEECCCCCCCC	CCEEEEECTTEEEEEEECTTHHHHHHTTCCCCCCCCCCCCCCCCCCCCEEEEEEECTTCCEEEEEEEEEEECCCCEEEEEEEEECCCHHHHHHHHHHTCCCCCCEEEECTTCEEEEEEECCCCCCCCCCCCCCCCCCCEEEECCCCCCCCEEEEECCCCTTTCTTEEECCHHHHHHHHHHHTCCCCTTTCCTTTCCTTTTTTTTTTCCCCCCCCCTTHHHHHHHHHHCCCCEEEEEEEECCCCCTTCCCTTCEEEETTCCEEEEEEEEETTEEEEEEETTCCCCCEEECCCCCCCCEEEECCCTTCCC	CCEEEEECTTEEEEEEECTTHHHHHHTTCCCCCCCCCCCCCCCCCCCCEEEEEEECTTCCEEEEEEEEEEECCCCEEEEEEEEEGGGHHHHHHHHHHTCCCCCCEEEECTTCEEEEEEECCCCCCCCCCCCCCCCCCCEEEECCCCGGGCEEEEECCCCTTTCTTEEECCHHHHHHHHHHHTCCCCTTTCCTTTCCTTTTTTTTTTCCCCCCCCCTTHHHHHHHHHHCCCCEEEEEEEECCCCCTTCCCTTCEEEETTCCEEEEEEEEETTEEEEEEETTCCCCCEEECCCCCCCCEEEECCCTTCCC
test	89	5ZYUA	254	GEDRRVPQNWFPIFNPERSDKPNASDPSVPLKIPLQRNVIPSVTRVLQQTMTKQQVFLLERWKQRMILELGEDGFKEYTSNVFLQGKRFHEALESILSPQETLKERDENLLKSGYIESVQHILKDVSGVRALESAVQHETLNYIGLLDCVAEYQGKLCVIDWKTSEKPKPFIQSTFDNPLQVVAYMGAMNHDTNYSFQVQCGLIVVAYKDGSPAHPHFMDAELCSQYWTKWLLRLEEYTEKKKNQNIQKPEYSE	XXXXXXXXCCCCSSCTTSBCCXXXXXXXCCBCCCCHHHHSCBHHHHHHTTCCHHHHHHHHHHHHHHHHHHCHHHHHHHHHHHHHHHHHHHHHHHHHHSCCXXXXXXXXCGGGSHHHHHTHHHHTTEEEEEEEEEEEEETTTTEEEEEEEEEEETTEEEEEEEEECSSCCCSGGGGTTHHHHHHHHHHHHHTCTTCSBCCCEEEEEEECTTCCCCEEEEECHHHHHHHHHHHHHHHHHHHHHHHTTCXXXXXXXX	XXXXXXXXCCCCCCCCCCECCXXXXXXXCCECCCCHHHHCCEHHHHHHCCCCHHHHHHHHHHHHHHHHHHCHHHHHHHHHHHHHHHHHHHHHHHHHHCCCXXXXXXXXCHHHCHHHHHCHHHHCCEEEEEEEEEEEEECCCCEEEEEEEEEEECCEEEEEEEEECCCCCCCHHHHCCHHHHHHHHHHHHHCCCCCCECCCEEEEEEECCCCCCCEEEEECHHHHHHHHHHHHHHHHHHHHHHHCCCXXXXXXXX	XXXXXXXXCCCCCCCCCCCCCXXXXXXXCCCCCCCHHHHCCCHHHHHHCCCCHHHHHHHHHHHHHHHHHHCHHHHHHHHHHHHHHHHHHHHHHHHHHCCCXXXXXXXXCCCCCHHHHHCHHHHCCEEEEEEEEEEEEECCCCEEEEEEEEEEECCEEEEEEEEECCCCCCCCCCCCCHHHHHHHHHHHHHCCCCCCCCCCEEEEEEECCCCCCCEEEEECHHHHHHHHHHHHHHHHHHHHHHHCCCXXXXXXXX	XXXXXXXXCCCCCCCTTCCCCXXXXXXXCCCCCCCHHHHCCCHHHHHHTTCCHHHHHHHHHHHHHHHHHHCHHHHHHHHHHHHHHHHHHHHHHHHHHCCCXXXXXXXXCCCCCHHHHHTHHHHTTEEEEEEEEEEEEETTTTEEEEEEEEEEETTEEEEEEEEECCCCCCCCCCCTTHHHHHHHHHHHHHTCTTCCCCCCEEEEEEECTTCCCCEEEEECHHHHHHHHHHHHHHHHHHHHHHHTTCXXXXXXXX	XXXXXXXXCCCCCCCTTCCCCXXXXXXXCCCCCCCHHHHCCCHHHHHHTTCCHHHHHHHHHHHHHHHHHHCHHHHHHHHHHHHHHHHHHHHHHHHHHCCCXXXXXXXXCGGGCHHHHHTHHHHTTEEEEEEEEEEEEETTTTEEEEEEEEEEETTEEEEEEEEECCCCCCCGGGGTTHHHHHHHHHHHHHTCTTCCCCCCEEEEEEECTTCCCCEEEEECHHHHHHHHHHHHHHHHHHHHHHHTTCXXXXXXXX
test	90	5Z4MA	361	HMQHITVRLPKKARAMIVGEITNVFKDKYPIADKLKVIPEYDVIEQDLCKLLSPGFPKQPLRVYKFGSRITGIGNRSSDLDLFVDIGNTFHTFEHRASNATVAKLRAMRKFFCDSEDWRLINFIEQARVPIIKTCHLPTGIECAICLNSMGFCNTNLLKYIFESQPLTQYMCIYVKNWLERCKLTEQISTYSITLMVIYFLQLQALLPPIAMLQIEDAANQAVLVGPWVVNFAQKSFSELGLQQLKATVPVIKGFLRNFFAYFAKFDYEHFLVCPYIGQANVEIAKIERMLHARYSAYVSDNPECSIQLKKPMVVQDPIQLNHNVTKAVTKYGLQTFVDYCQQTAELLEEPSTNWRQRYAF	XCTTSCCCCCHHHHHHHHSCHHHHHTTHHHHHHHTTSCHHHHHHHHHHHHHHGGGSTTSCEEEEEESHHHHTCCCTTCCEEEEEEESSCTTCCCSSCCHHHHHHHHHHHHHHHHCTTEEEEEEECSSSSCEEEEEETTTTEEEEEESCSHHHHHHHHHHHHHHHCTHHHHHHHHHHHHHHHTTCTTTSCHHHHHHHHHHHHHHTTSSCCTGGGGCCSSSCCCCEETTEECCCCCCCHHHHTCCCCCCCHHHHHHHHHHHHHHHHHCCTTTBCBCTTTCSSCCBTTTGGGGSCHHHHHHHHHCGGGSCCCSSSCCBBCSSSTTCBTTTTCCHHHHHHHHHHHHHHHHHTCCCXXXXXXXXXX	XCCCCCCCCCHHHHHHHHCCHHHHHCCHHHHHHHCCCCHHHHHHHHHHHHHHHHHCCCCCEEEEEECHHHHCCCCCCCCEEEEEEECCCCCCCCCCCCHHHHHHHHHHHHHHHHCCCEEEEEEECCCCCCEEEEEECCCCEEEEEECCCHHHHHHHHHHHHHHHCCHHHHHHHHHHHHHHHCCCCCCCCHHHHHHHHHHHHHHCCCCCCCHHHHCCCCCCCCCEECCEECCCCCCCHHHHCCCCCCCCHHHHHHHHHHHHHHHHHCCCCCECECCCCCCCCCECCCHHHHCCHHHHHHHHHCHHHCCCCCCCCCEECCCCCCCECCCCCCHHHHHHHHHHHHHHHHHCCCCXXXXXXXXXX	XCCCCCCCCCHHHHHHHHCCHHHHHCCHHHHHHHCCCCHHHHHHHHHHHHHHCCCCCCCCEEEEEECHHHHCCCCCCCCEEEEEEECCCCCCCCCCCCHHHHHHHHHHHHHHHHCCCEEEEEEECCCCCCEEEEEECCCCEEEEEECCCHHHHHHHHHHHHHHHCCHHHHHHHHHHHHHHHCCCCCCCCHHHHHHHHHHHHHHCCCCCCCCCCCCCCCCCCCCEECCEECCCCCCCHHHHCCCCCCCCHHHHHHHHHHHHHHHHHCCCCCCCCCCCCCCCCCCCCCCCCCCCHHHHHHHHHCCCCCCCCCCCCCCCCCCCCCCCCCCCCCHHHHHHHHHHHHHHHHHCCCCXXXXXXXXXX	XCTTCCCCCCHHHHHHHHCCHHHHHTTHHHHHHHTTCCHHHHHHHHHHHHHHCCCCTTCCEEEEEECHHHHTCCCTTCCEEEEEEECCCTTCCCCCCCHHHHHHHHHHHHHHHHCTTEEEEEEECCCCCCEEEEEETTTTEEEEEECCCHHHHHHHHHHHHHHHCTHHHHHHHHHHHHHHHTTCTTTCCHHHHHHHHHHHHHHTTCCCCTCCCCCCCCCCCCCEETTEECCCCCCCHHHHTCCCCCCCHHHHHHHHHHHHHHHHHCCTTTCCCCTTTCCCCCCTTTCCCCCCHHHHHHHHHCCCCCCCCCCCCCCCCCCCTTCCTTTTCCHHHHHHHHHHHHHHHHHTCCCXXXXXXXXXX	XCTTCCCCCCHHHHHHHHCCHHHHHTTHHHHHHHTTCCHHHHHHHHHHHHHHGGGCTTCCEEEEEECHHHHTCCCTTCCEEEEEEECCCTTCCCCCCCHHHHHHHHHHHHHHHHCTTEEEEEEECCCCCCEEEEEETTTTEEEEEECCCHHHHHHHHHHHHHHHCTHHHHHHHHHHHHHHHTTCTTTCCHHHHHHHHHHHHHHTTCCCCTGGGGCCCCCCCCCEETTEECCCCCCCHHHHTCCCCCCCHHHHHHHHHHHHHHHHHCCTTTCCCCTTTCCCCCCTTTGGGGCCHHHHHHHHHCGGGCCCCCCCCCCCCCCCTTCCTTTTCCHHHHHHHHHHHHHHHHHTCCCXXXXXXXXXX
test	91	6CFXD	80	MDDPVAGDQLKSIVERIERLEEEKKTIADDIKEVYAEAKGNGYDVKVLRKVIAIRKRDANERAEEEAILDLYLQAVGESA	XXCHHHHHHHHHHHHHHHHHHHHHHHHHHHHHHHHHHHHHHTCCHHHHHHHHHHHHSCHHHHHHHHHHHHHHHHHHCCCC	XXCHHHHHHHHHHHHHHHHHHHHHHHHHHHHHHHHHHHHHHCCCHHHHHHHHHHHHCCHHHHHHHHHHHHHHHHHHCCCC	XXCHHHHHHHHHHHHHHHHHHHHHHHHHHHHHHHHHHHHHHCCCHHHHHHHHHHHHCCHHHHHHHHHHHHHHHHHHCCCC	XXCHHHHHHHHHHHHHHHHHHHHHHHHHHHHHHHHHHHHHHTCCHHHHHHHHHHHHCCHHHHHHHHHHHHHHHHHHCCCC	XXCHHHHHHHHHHHHHHHHHHHHHHHHHHHHHHHHHHHHHHTCCHHHHHHHHHHHHCCHHHHHHHHHHHHHHHHHHCCCC
test	92	6D7AA	359	SNAVGLTPQDLSALTGVTRNLPKQLTQATQVAWSGPPPGFAKCPGGQVVILGFAMHLNFKEPGTDNFRIISCPPGREKCDGVGTASSETDEGRIYILCGEEPINEIQQVVAESPAHAGASVLEASCPDETVVVGGFGISVRGGSDGLDSFSIESCTTGQTICTKAPTRGSEKNFLWMMCVDKQYPGLRELVNVAELGSHGNANKRAVNSDGNVDVKCPANSSIVLGYVMEAHTNMQFVRDKFLQCPENASECKMTGKGVDHGMLWLFDRHALFGWIICKTVNEPAMHVATDVGKAKGNGKKKKGRKGKNKTNAPNEVEEGQQLGADSPSQVSVPADADSGPTSKTMSSLKLAPVKLLDL	XXXXXXXXXXXXXXXCCCCCHHHHHHHSEEEEEEESSSCEEECCTTCEEEEEEEEEECSSSSSSTTCEEEECCTTCSEEECCSCCSSTTCEEEEEEEEESSCCTTEEEEEEECCTTCTTSCEEEECCTTEEEEEEEEEEECCSTTGGGGCEEEECCTTCSEEEECCCTTCCEEEEEEEEEETTCTTGGGEEEEEEEEEEEECCTTSTTCSCEEEEECCTTEEEEEEEEEEEETTGGGCTTSEEECCTTCSEEEEECCCCCCCCTTCCCEEEEEEEEEEEECXXXXXXXXXXXXXXXXXXXXXXXXXXXXXXXXXXXXXXXXXXXXXXXXXXXXXXXXXXXXXXXXXXXXXXXXXXXXXX	XXXXXXXXXXXXXXXCCCCCHHHHHHHCEEEEEEECCCCEEECCCCCEEEEEEEEEECCCCCCCCCCEEEECCCCCCEEECCCCCCCCCCEEEEEEEEECCCCCCEEEEEEECCCCCCCCCEEEECCCCEEEEEEEEEEECCCCCHHHHCEEEECCCCCCEEEECCCCCCCEEEEEEEEEECCCCCHHHEEEEEEEEEEEECCCCCCCCCCEEEEECCCCEEEEEEEEEEEECCHHHCCCCEEECCCCCCEEEEECCCCCCCCCCCCCEEEEEEEEEEEECXXXXXXXXXXXXXXXXXXXXXXXXXXXXXXXXXXXXXXXXXXXXXXXXXXXXXXXXXXXXXXXXXXXXXXXXXXXXXX	XXXXXXXXXXXXXXXCCCCCHHHHHHHCEEEEEEECCCCEEECCCCCEEEEEEEEEECCCCCCCCCCEEEECCCCCCEEECCCCCCCCCCEEEEEEEEECCCCCCEEEEEEECCCCCCCCCEEEECCCCEEEEEEEEEEECCCCCCCCCCEEEECCCCCCEEEECCCCCCCEEEEEEEEEECCCCCCCCEEEEEEEEEEEECCCCCCCCCCEEEEECCCCEEEEEEEEEEEECCCCCCCCCEEECCCCCCEEEEECCCCCCCCCCCCCEEEEEEEEEEEECXXXXXXXXXXXXXXXXXXXXXXXXXXXXXXXXXXXXXXXXXXXXXXXXXXXXXXXXXXXXXXXXXXXXXXXXXXXXXX	XXXXXXXXXXXXXXXCCCCCHHHHHHHCEEEEEEECCCCEEECCTTCEEEEEEEEEECCCCCCCTTCEEEECCTTCCEEECCCCCCCTTCEEEEEEEEECCCCTTEEEEEEECCTTCTTCCEEEECCTTEEEEEEEEEEECCCTTCCCCCEEEECCTTCCEEEECCCTTCCEEEEEEEEEETTCTTCCCEEEEEEEEEEEECCTTCTTCCCEEEEECCTTEEEEEEEEEEEETTCCCCTTCEEECCTTCCEEEEECCCCCCCCTTCCCEEEEEEEEEEEECXXXXXXXXXXXXXXXXXXXXXXXXXXXXXXXXXXXXXXXXXXXXXXXXXXXXXXXXXXXXXXXXXXXXXXXXXXXXXX	XXXXXXXXXXXXXXXCCCCCHHHHHHHCEEEEEEECCCCEEECCTTCEEEEEEEEEECCCCCCCTTCEEEECCTTCCEEECCCCCCCTTCEEEEEEEEECCCCTTEEEEEEECCTTCTTCCEEEECCTTEEEEEEEEEEECCCTTGGGGCEEEECCTTCCEEEECCCTTCCEEEEEEEEEETTCTTGGGEEEEEEEEEEEECCTTCTTCCCEEEEECCTTEEEEEEEEEEEETTGGGCTTCEEECCTTCCEEEEECCCCCCCCTTCCCEEEEEEEEEEEECXXXXXXXXXXXXXXXXXXXXXXXXXXXXXXXXXXXXXXXXXXXXXXXXXXXXXXXXXXXXXXXXXXXXXXXXXXXXXX
test	93	5XSPA	343	GSMRTRVRARVISHALKDILAEGDKVIIMGHKRPDLDAIGAAIGVSRFAMMNNLEAYIVLNETDIDPTLRRVMNEIDKKPELRERFITSDDAWDMMTSKTTVVIVDTHKPELVLDENVLNKANRKVVIDHHRRGESFISNPLLIYMEPYASSTAELVTELLEYQPTEQRLTRLESTVMYAGIIVDTRNFTLRTGSRTFDAASYLRAHGADTILTQHFLKDDVDTYINRSELIRTVKVEDNGIAIAHGSDDKIYHPVTVAQAADELLSLEGIEASYVVARREDNLIGISARSLGSVNVQLTMEALGGGGHLTNAATQLKGVTVEEAIAQLQQAITEQLSRSEDA	XXXXXCHHHHHHHHHHHHHHHHSSEEEEECBSSCCHHHHHHHHHHHHHHHHTTCCEEEECCGGGCCHHHHHHHHHHHHSCSGGGGEECHHHHHHHCCTTEEEEEESCCCGGGBSCHHHHHHCSEEEEEESSCCCSSCCSSCSEEEECTTSSCHHHHHHHHHTTSCSSSCCCHHHHHHHHHHHHHHHTTTTSSCCHHHHHHHHHHHHTTCCHHHHHHHTCBCHHHHHHHHHHHTTCEECTTSEEEEECCTTCBCCHHHHHHHHHHHTTBTTCSEEEEEEEEETTEEEEEEEESSSSCHHHHHHTTTCEEETTEEEEEEETCCHHHHHHHHHHHHHHHCXXXXXX	XXXXXCHHHHHHHHHHHHHHHHCCEEEEECECCCCHHHHHHHHHHHHHHHHCCCCEEEECCHHHCCHHHHHHHHHHHHCCCHHHHEECHHHHHHHCCCCEEEEEECCCCHHHECCHHHHHHCCEEEEEECCCCCCCCCCCCCEEEECCCCCCHHHHHHHHHCCCCCCCCCCHHHHHHHHHHHHHHHCCCCCCCCHHHHHHHHHHHHCCCCHHHHHHHCCECHHHHHHHHHHHCCCEECCCCEEEEECCCCCECCHHHHHHHHHHHCCECCCCEEEEEEEEECCEEEEEEEECCCCCHHHHHHCCCCEEECCEEEEEEECCCHHHHHHHHHHHHHHHCXXXXXX	XXXXXCHHHHHHHHHHHHHHHHCCEEEEECCCCCCHHHHHHHHHHHHHHHHCCCCEEEECCCCCCCHHHHHHHHHHHHCCCCCCCEECHHHHHHHCCCCEEEEEECCCCCCCCCCHHHHHHCCEEEEEECCCCCCCCCCCCCEEEECCCCCCHHHHHHHHHCCCCCCCCCCHHHHHHHHHHHHHHHCCCCCCCCHHHHHHHHHHHHCCCCHHHHHHHCCCCHHHHHHHHHHHCCCEECCCCEEEEECCCCCCCCHHHHHHHHHHHCCCCCCCEEEEEEEEECCEEEEEEEECCCCCHHHHHHCCCCEEECCEEEEEEECCCHHHHHHHHHHHHHHHCXXXXXX	XXXXXCHHHHHHHHHHHHHHHHCCEEEEECCCCCCHHHHHHHHHHHHHHHHTTCCEEEECCCCCCCHHHHHHHHHHHHCCCCCCCEECHHHHHHHCCTTEEEEEECCCCCCCCCCHHHHHHCCEEEEEECCCCCCCCCCCCCEEEECTTCCCHHHHHHHHHTTCCCCCCCCHHHHHHHHHHHHHHHTTTTCCCCHHHHHHHHHHHHTTCCHHHHHHHTCCCHHHHHHHHHHHTTCEECTTCEEEEECCTTCCCCHHHHHHHHHHHTTCTTCCEEEEEEEEETTEEEEEEEECCCCCHHHHHHTTTCEEETTEEEEEEETCCHHHHHHHHHHHHHHHCXXXXXX	XXXXXCHHHHHHHHHHHHHHHHCCEEEEECCCCCCHHHHHHHHHHHHHHHHTTCCEEEECCGGGCCHHHHHHHHHHHHCCCGGGGEECHHHHHHHCCTTEEEEEECCCCGGGCCCHHHHHHCCEEEEEECCCCCCCCCCCCCEEEECTTCCCHHHHHHHHHTTCCCCCCCCHHHHHHHHHHHHHHHTTTTCCCCHHHHHHHHHHHHTTCCHHHHHHHTCCCHHHHHHHHHHHTTCEECTTCEEEEECCTTCCCCHHHHHHHHHHHTTCTTCCEEEEEEEEETTEEEEEEEECCCCCHHHHHHTTTCEEETTEEEEEEETCCHHHHHHHHHHHHHHHCXXXXXX
test	94	6DKQB	112	SNLSLITKLSQEDGAILFPEIDRYSDNKQIKALTQQITKVTVNGTVYKDLISDSVKDTNGWVSNMTGLHLGTKAFKDGENTIVISSKGFEDVTITVTKKDGQIHFVSAKQKQ	CBCTTCCCCEEETTEEEETTSCTTCSSHHHHHHHHTEEEEEETTEEEEECSSSCCTTSSEEEEETTEEEEECTTCCSEEEEEEEEETTSCCEEEEEEEETTEEEEEEEECXX	CECCCCCCCEEECCEEEECCCCCCCCCHHHHHHHHCEEEEEECCEEEEECCCCCCCCCCEEEEECCEEEEECCCCCCEEEEEEEEECCCCCEEEEEEEECCEEEEEEEECXX	CCCCCCCCCEEECCEEEECCCCCCCCCHHHHHHHHCEEEEEECCEEEEECCCCCCCCCCEEEEECCEEEEECCCCCCEEEEEEEEECCCCCEEEEEEEECCEEEEEEEECXX	CCCTTCCCCEEETTEEEETTCCTTCCCHHHHHHHHTEEEEEETTEEEEECCCCCCTTCCEEEEETTEEEEECTTCCCEEEEEEEEETTCCCEEEEEEEETTEEEEEEEECXX	CCCTTCCCCEEETTEEEETTCCTTCCCHHHHHHHHTEEEEEETTEEEEECCCCCCTTCCEEEEETTEEEEECTTCCCEEEEEEEEETTCCCEEEEEEEETTEEEEEEEECXX
test	95	6EOMA	566	MKRILLVLLTLVFLGAIACQRKEENKTEMVKLKRMIAQFAPTEIKYDHSLLDERKQKVVENLYRAAKIMDEIFLDQVYSKNFEIREQLRASSDPLDQLRLEYFTIMFGPFDRLNHDKPFIGNTPKPKGANFYPPDMTREEFENWLKAHPEDEAAFTSEFTVIRRQDGKLVAIPYSEYYKEYLTRAADYLKKAAEFADNPSLKKYLQLRAEAFLNNDYYESDLAWMDLNDHTIEVVIGPYEVYEDKLFNYKAAFEAFITLRDPVESAKLKKFVGYLDEMEKNLPIPDAYKNFNRGSESPMVVVQEVFSAGDTKAGVQTLAFNLPNDERVREAKGSKKVMLKNIHEAKFDKLLKPIAEKVLFAEQLPLVTFEGFFNHTLMHEISHGLGPGKIVLNGRQTEVKKELKETYSSIEECKADVLGMYNNLFMIEKGVYPPEFEKQIYVTFLAGIFRTIRFGINEAHGAGNAVIFNYLLEKGAYQFDPAAHRVKVNFEKIKDGVRDLANKVLTIQAQGDYMAAKNLLETYAVESEPIMIMRARLQELPVDIKPIFQIEKELGNSNLEHHHHHH	XXXXXXXXXXXXXXXXXXXXXXXXXXXXXXXCHHHHTTEEEEEECCCGGGCCHHHHHHHHHHHHHHHHHHHHHHHHHCTTHHHHHHHHHHCCCHHHHHHHHHHHHHTSSEETTTTTEESSSSCCCCTTTTTSCTTCCHHHHHHHHHHCGGGHHHHSCTTEEEEEETTEEEEEEHHHHTHHHHHHHHHHHHHHHHHCCSHHHHHHHHHHHHHHHHCCCHHHHHHHHTCCSCSEEEEEEECCCTTCTTTSCCCCEEEEEEEECHHHHHHHTTTGGGHHHHHHTSSSCGGGCCSCCCSCCCEEEEEEEEEEEGGGSSSCCSEEEECCCHHHHHHTCCEEEEEHHHHHHHHHHTHHHHHHHHBCTTTGGGCCHHHHHHHHHHHHHHHTSSCCEEEETTEEEEHHHHHGGGHHHHHHHHHHHHHHHHHHHHHHTTSSCTTHHHHHHHHHHHHHHHHGGGCSSSHHHHHHHHHHHHHHHHTSEEEETTTTEEEECTTTHHHHHHHHHHHHHHHHHTTCHHHHHHHHHHHSSCCHHHHHHHHHTTTSCSEEEEEEHHHHHHCXXXXXXXXXXX	XXXXXXXXXXXXXXXXXXXXXXXXXXXXXXXCHHHHCCEEEEEECCCHHHCCHHHHHHHHHHHHHHHHHHHHHHHHHCCCHHHHHHHHHHCCCHHHHHHHHHHHHHCCCEECCCCCEECCCCCCCCCCCCCCCCCCCHHHHHHHHHHCHHHHHHHCCCCEEEEEECCEEEEEEHHHHCHHHHHHHHHHHHHHHHHCCCHHHHHHHHHHHHHHHHCCCHHHHHHHHCCCCCCEEEEEEECCCCCCCCCCCCCCEEEEEEEECHHHHHHHCCCHHHHHHHHHCCCCCHHHCCCCCCCCCCEEEEEEEEEEEHHHCCCCCCEEEECCCHHHHHHCCCEEEEEHHHHHHHHHHCHHHHHHHHECCCCHHHCCHHHHHHHHHHHHHHHCCCCCEEEECCEEEEHHHHHHHHHHHHHHHHHHHHHHHHHHHHHHCCCCCCCHHHHHHHHHHHHHHHHHHHCCCCHHHHHHHHHHHHHHHHCCEEEECCCCEEEECCCCHHHHHHHHHHHHHHHHHCCCHHHHHHHHHHHCCCCHHHHHHHHHCCCCCCEEEEEEHHHHHHCXXXXXXXXXXX	XXXXXXXXXXXXXXXXXXXXXXXXXXXXXXXCHHHHCCEEEEEECCCCCCCCHHHHHHHHHHHHHHHHHHHHHHHHHCCCHHHHHHHHHHCCCHHHHHHHHHHHHHCCCEECCCCCEECCCCCCCCCCCCCCCCCCCHHHHHHHHHHCCCCHHHHCCCCEEEEEECCEEEEEEHHHHCHHHHHHHHHHHHHHHHHCCCHHHHHHHHHHHHHHHHCCCHHHHHHHHCCCCCCEEEEEEECCCCCCCCCCCCCCEEEEEEEECHHHHHHHCCCCCCHHHHHHCCCCCCCCCCCCCCCCCCEEEEEEEEEEECCCCCCCCCEEEECCCHHHHHHCCCEEEEEHHHHHHHHHHCHHHHHHHHCCCCCCCCCCHHHHHHHHHHHHHHHCCCCCEEEECCEEEEHHHHHCCCHHHHHHHHHHHHHHHHHHHHHHCCCCCCCHHHHHHHHHHHHHHHHCCCCCCCHHHHHHHHHHHHHHHHCCEEEECCCCEEEECCCCHHHHHHHHHHHHHHHHHCCCHHHHHHHHHHHCCCCHHHHHHHHHCCCCCCEEEEEEHHHHHHCXXXXXXXXXXX	XXXXXXXXXXXXXXXXXXXXXXXXXXXXXXXCHHHHTTEEEEEECCCCCCCCHHHHHHHHHHHHHHHHHHHHHHHHHCTTHHHHHHHHHHCCCHHHHHHHHHHHHHTCCEETTTTTEECCCCCCCCTTTTTCCTTCCHHHHHHHHHHCCCCHHHHCCTTEEEEEETTEEEEEEHHHHTHHHHHHHHHHHHHHHHHCCCHHHHHHHHHHHHHHHHCCCHHHHHHHHTCCCCCEEEEEEECCCTTCTTTCCCCCEEEEEEEECHHHHHHHTTTCCCHHHHHHTCCCCCCCCCCCCCCCCCEEEEEEEEEEECCCCCCCCCEEEECCCHHHHHHTCCEEEEEHHHHHHHHHHTHHHHHHHHCCTTTCCCCCHHHHHHHHHHHHHHHTCCCCEEEETTEEEEHHHHHCCCHHHHHHHHHHHHHHHHHHHHHHTTCCCTTHHHHHHHHHHHHHHHHCCCCCCCHHHHHHHHHHHHHHHHTCEEEETTTTEEEECTTTHHHHHHHHHHHHHHHHHTTCHHHHHHHHHHHCCCCHHHHHHHHHTTTCCCEEEEEEHHHHHHCXXXXXXXXXXX	XXXXXXXXXXXXXXXXXXXXXXXXXXXXXXXCHHHHTTEEEEEECCCGGGCCHHHHHHHHHHHHHHHHHHHHHHHHHCTTHHHHHHHHHHCCCHHHHHHHHHHHHHTCCEETTTTTEECCCCCCCCTTTTTCCTTCCHHHHHHHHHHCGGGHHHHCCTTEEEEEETTEEEEEEHHHHTHHHHHHHHHHHHHHHHHCCCHHHHHHHHHHHHHHHHCCCHHHHHHHHTCCCCCEEEEEEECCCTTCTTTCCCCCEEEEEEEECHHHHHHHTTTGGGHHHHHHTCCCCGGGCCCCCCCCCCEEEEEEEEEEEGGGCCCCCCEEEECCCHHHHHHTCCEEEEEHHHHHHHHHHTHHHHHHHHCCTTTGGGCCHHHHHHHHHHHHHHHTCCCCEEEETTEEEEHHHHHGGGHHHHHHHHHHHHHHHHHHHHHHTTCCCTTHHHHHHHHHHHHHHHHGGGCCCCHHHHHHHHHHHHHHHHTCEEEETTTTEEEECTTTHHHHHHHHHHHHHHHHHTTCHHHHHHHHHHHCCCCHHHHHHHHHTTTCCCEEEEEEHHHHHHCXXXXXXXXXXX
test	96	6DB1A	158	SNALSEVSEGNDIDRHLVRQMTVLSQGNDQYFRFVTRLSRAMDVKIGGGTPDFAPARQSLENMRQKLEEMKALSPGPMNPDISREVLSNWQALLEKGVVPQMQLAQQGSLTAWSEHASTVTPALSRAFGASAERFSHEAGAMLDNTRVMVDGKTYTIR	XXXXXXXXXXXCHHHHHHHHHHHHHHHHHHHHHHHHHHHHHHHHHHTTSCCCCHHHHHHHHHHHHHHHHHHHHCSTTSCHHHHHHHHHHHHHHHHHTHHHHHHHHTTCCTTTHHHHHHHHHHHHHHHHHHHHHHHHHHHHHHHHTCCCXXXXXXXXXX	XXXXXXXXXXXCHHHHHHHHHHHHHHHHHHHHHHHHHHHHHHHHHHCCCCCCCHHHHHHHHHHHHHHHHHHHHCCCCCCHHHHHHHHHHHHHHHHHCHHHHHHHHCCCCCCCHHHHHHHHHHHHHHHHHHHHHHHHHHHHHHHHCCCCXXXXXXXXXX	XXXXXXXXXXXCHHHHHHHHHHHHHHHHHHHHHHHHHHHHHHHHHHCCCCCCCHHHHHHHHHHHHHHHHHHHHCCCCCCHHHHHHHHHHHHHHHHHCHHHHHHHHCCCCCCCHHHHHHHHHHHHHHHHHHHHHHHHHHHHHHHHCCCCXXXXXXXXXX	XXXXXXXXXXXCHHHHHHHHHHHHHHHHHHHHHHHHHHHHHHHHHHTTCCCCCHHHHHHHHHHHHHHHHHHHHCCTTCCHHHHHHHHHHHHHHHHHTHHHHHHHHTTCCTTTHHHHHHHHHHHHHHHHHHHHHHHHHHHHHHHHTCCCXXXXXXXXXX	XXXXXXXXXXXCHHHHHHHHHHHHHHHHHHHHHHHHHHHHHHHHHHTTCCCCCHHHHHHHHHHHHHHHHHHHHCCTTCCHHHHHHHHHHHHHHHHHTHHHHHHHHTTCCTTTHHHHHHHHHHHHHHHHHHHHHHHHHHHHHHHHTCCCXXXXXXXXXX
test	97	5YDDB	142	MGSSHHHHHHSSENLYFQGHMRLSREDLLERSEVADELLTALLKAGVITTGPGGFFDEHAVVILQCARALAEYGVEPRHLRAFRSAADRQSDLIAQIAGPLVKAGKAGARDRADDLAREVAALAITLHTSLIKSAVRDVLHR	XXXXXXXXXXXXXXXXXXXXCCBCHHHHHHHHTCCHHHHHHHHHTTSSCCCTTSCBCHHHHHHHHHHHHHHHTTCCGGGGHHHHHHHHHHHHHHHHHHGGGGGGSCCSTTCCTTHHHHHHHHHHHHHHHHHHHHHHHHHHCX	XXXXXXXXXXXXXXXXXXXXCCECHHHHHHHHCCCHHHHHHHHHCCCCCCCCCCCECHHHHHHHHHHHHHHHCCCCHHHHHHHHHHHHHHHHHHHHHHHHHHHHCCCCCCCCCCHHHHHHHHHHHHHHHHHHHHHHHHHHCX	XXXXXXXXXXXXXXXXXXXXCCCCHHHHHHHHCCCHHHHHHHHHCCCCCCCCCCCCCHHHHHHHHHHHHHHHCCCCCCCCHHHHHHHHHHHHHHHHHHCCCCCCCCCCCCCCCCHHHHHHHHHHHHHHHHHHHHHHHHHHCX	XXXXXXXXXXXXXXXXXXXXCCCCHHHHHHHHTCCHHHHHHHHHTTCCCCCTTCCCCHHHHHHHHHHHHHHHTTCCCCCCHHHHHHHHHHHHHHHHHHCCCCCCCCCCTTCCTTHHHHHHHHHHHHHHHHHHHHHHHHHHCX	XXXXXXXXXXXXXXXXXXXXCCCCHHHHHHHHTCCHHHHHHHHHTTCCCCCTTCCCCHHHHHHHHHHHHHHHTTCCGGGGHHHHHHHHHHHHHHHHHHGGGGGGCCCCTTCCTTHHHHHHHHHHHHHHHHHHHHHHHHHHCX
test	98	6BL5A	145	DKIQLFRTIGRVQYWERVPRLHAYGVFALPFPMDPDVEWGNWFAGPHPKAFLVSVHPSGPKAGHVYPTDLSDPDSVANVIGMVLDGHDYEADHNVTVTLRAAVPIEYVQQGIEAPPLQPDPAVLNAAPQLKLKVIKGHYFFDYTR	XXXXXXXXXXXXXXXXCCCCCGGGCCEEEEEEBCTTSCGGGGCCSSSCCBEEEEECCSSTTTTCEEECCTTCHHHHHTEEEEECSCCCTTTCSEEEEEEEEEEEGGGBCCSSSSCTTSCCHHHHHHHHHHTCEEETTEEEEETTC	XXXXXXXXXXXXXXXXCCCCCHHHCCEEEEEEECCCCCHHHHCCCCCCCEEEEEECCCCCCCCCEEECCCCCHHHHHCEEEEECCCCCCCCCCEEEEEEEEEEEHHHECCCCCCCCCCCCHHHHHHHHHHCCEEECCEEEEECCC	XXXXXXXXXXXXXXXXCCCCCCCCCCEEEEEECCCCCCCCCCCCCCCCCCEEEEECCCCCCCCCEEECCCCCHHHHHCEEEEECCCCCCCCCCEEEEEEEEEEECCCCCCCCCCCCCCCCHHHHHHHHHHCCEEECCEEEEECCC	XXXXXXXXXXXXXXXXCCCCCCCCCCEEEEEECCTTCCCCCCCCCCCCCCEEEEECCCCTTTTCEEECCTTCHHHHHTEEEEECCCCCTTTCCEEEEEEEEEEECCCCCCCCCCCTTCCCHHHHHHHHHHTCEEETTEEEEETTC	XXXXXXXXXXXXXXXXCCCCCGGGCCEEEEEECCTTCCGGGGCCCCCCCCEEEEECCCCTTTTCEEECCTTCHHHHHTEEEEECCCCCTTTCCEEEEEEEEEEEGGGCCCCCCCCTTCCCHHHHHHHHHHTCEEETTEEEEETTC
test	99	6CZGA	115	GSSMCRAASLLPGTWQVTMTNEDGQTSQGQMHFQPRSPYTLDVKAQGTISDGRPISGKGKVTCKTPDTMDVDITYPSLGNMKVQGQLTLDSPTQFKFDGTTSDGSKLTGTLQRQE	XCCSSHHHHHCCEEEEEEEECTTSCEEEEEEEEEEEETTEEEEEEEEECTTSCEEEEEEEEEEEETTEEEEEEEEGGGTTEEEEEEEEEEETTEEEEEEEETTCCEEEEEEEEEC	XCCCCHHHHHCCEEEEEEEECCCCCEEEEEEEEEEEECCEEEEEEEEECCCCCEEEEEEEEEEEECCEEEEEEEEHHHCCEEEEEEEEEEECCEEEEEEEECCCCEEEEEEEEEC	XCCCCHHHHHCCEEEEEEEECCCCCEEEEEEEEEEEECCEEEEEEEEECCCCCEEEEEEEEEEEECCEEEEEEEECCCCCEEEEEEEEEEECCEEEEEEEECCCCEEEEEEEEEC	XCCCCHHHHHCCEEEEEEEECTTCCEEEEEEEEEEEETTEEEEEEEEECTTCCEEEEEEEEEEEETTEEEEEEEECCCTTEEEEEEEEEEETTEEEEEEEETTCCEEEEEEEEEC	XCCCCHHHHHCCEEEEEEEECTTCCEEEEEEEEEEEETTEEEEEEEEECTTCCEEEEEEEEEEEETTEEEEEEEEGGGTTEEEEEEEEEEETTEEEEEEEETTCCEEEEEEEEEC
test	100	6F62B	109	GSMGLSRVYSKLYKEAEKIKKWKVSTEAELRQKESKLQENRKIIEAQRKAIQELQFGNEKVSLKLEEGIQENKDLIKENNATRHLCNLLKETCARSAEKTKKYEYEREE	XXXCHHHHHHHHHHHHHHHHHHHHHHHHHHHHHHHHHHHHHHHHHHHHHHHHHHHHHHHHHHHHHHHHHHHHHHHHHHHHHHHHHHHHHHHHHHHHHHHHHHHHHHCXX	XXXCHHHHHHHHHHHHHHHHHHHHHHHHHHHHHHHHHHHHHHHHHHHHHHHHHHHHHHHHHHHHHHHHHHHHHHHHHHHHHHHHHHHHHHHHHHHHHHHHHHHHHHCXX	XXXCHHHHHHHHHHHHHHHHHHHHHHHHHHHHHHHHHHHHHHHHHHHHHHHHHHHHHHHHHHHHHHHHHHHHHHHHHHHHHHHHHHHHHHHHHHHHHHHHHHHHHHCXX	XXXCHHHHHHHHHHHHHHHHHHHHHHHHHHHHHHHHHHHHHHHHHHHHHHHHHHHHHHHHHHHHHHHHHHHHHHHHHHHHHHHHHHHHHHHHHHHHHHHHHHHHHHCXX	XXXCHHHHHHHHHHHHHHHHHHHHHHHHHHHHHHHHHHHHHHHHHHHHHHHHHHHHHHHHHHHHHHHHHHHHHHHHHHHHHHHHHHHHHHHHHHHHHHHHHHHHHHCXX
test	101	6H1QA	193	IADPLVVTPPPMNFDGAADGTPAGTPITSTWIGETSVHNGFKCEKKFLQKCWVETLYANATGSKISGIYYYEGSNRYPVYSLPGVKGIGYAFGLKDNNDSVAYVPIDVDNGSGATVIYPAVGSTVNHNVDRVSLKGKVVFVVTDKHLETGVYNIPYTVIANTWSEYGGGHKGNNTSIVAINPVTITAHHHHHH	CCCCEEECCCCEEECCXXXXCCTTCBSSSSCEEEEEEEEEEECCBCTTCCEEEEEEEEEECSCEEEEEEEEETTEEEEEEEETTEEEEEEEEEEEECCTTCCCCCSSCCXXXCCEEEESCTTCCCSTTCCEEEEEEEEEEEECCTTCCCEEEEECCEEEEEEEEEEEESBSCCCEEEEEECCEEEEECXXXXX	CCCCEEECCCCEEECCXXXXCCCCCECCCCCEEEEEEEEEEECCECCCCCEEEEEEEEEECCCEEEEEEEEECCEEEEEEEECCEEEEEEEEEEEECCCCCCCCCCCCCXXXCCEEEECCCCCCCCCCCCEEEEEEEEEEEECCCCCCCEEEEECCEEEEEEEEEEEECECCCCEEEEEECCEEEEECXXXXX	CCCCEEECCCCEEECCXXXXCCCCCCCCCCCEEEEEEEEEEECCCCCCCCEEEEEEEEEECCCEEEEEEEEECCEEEEEEEECCEEEEEEEEEEEECCCCCCCCCCCCCXXXCCEEEECCCCCCCCCCCCEEEEEEEEEEEECCCCCCCEEEEECCEEEEEEEEEEEECCCCCCEEEEEECCEEEEECXXXXX	CCCCEEECCCCEEECCXXXXCCTTCCCCCCCEEEEEEEEEEECCCCTTCCEEEEEEEEEECCCEEEEEEEEETTEEEEEEEETTEEEEEEEEEEEECCTTCCCCCCCCCXXXCCEEEECCTTCCCCTTCCEEEEEEEEEEEECCTTCCCEEEEECCEEEEEEEEEEEECCCCCCEEEEEECCEEEEECXXXXX	CCCCEEECCCCEEECCXXXXCCTTCCCCCCCEEEEEEEEEEECCCCTTCCEEEEEEEEEECCCEEEEEEEEETTEEEEEEEETTEEEEEEEEEEEECCTTCCCCCCCCCXXXCCEEEECCTTCCCCTTCCEEEEEEEEEEEECCTTCCCEEEEECCEEEEEEEEEEEECCCCCCEEEEEECCEEEEECXXXXX
test	102	5XDHC	86	GDIQKTYKDTCELCHGADGKGSEAGKQFGVPDFTSPDYQKSRTDAQMKESMTNGTKNPNFVKLSDLGVDLADLDPLVQLVRGFNGK	CCHHHHHHHHTHHHHCTTSSCCHHHHHHTCCCTTCHHHHHTCCHHHHHHHHHHCCSCTTCCCGGGGTCCGGGHHHHHHHHHHTCCX	CCHHHHHHHHCHHHHCCCCCCCHHHHHHCCCCCCCHHHHHCCCHHHHHHHHHHCCCCCCCCCHHHHCCCHHHHHHHHHHHHHCCCX	CCHHHHHHHHCHHHHCCCCCCCHHHHHHCCCCCCCHHHHHCCCHHHHHHHHHHCCCCCCCCCCCCCCCCCCCHHHHHHHHHHCCCX	CCHHHHHHHHTHHHHCTTCCCCHHHHHHTCCCTTCHHHHHTCCHHHHHHHHHHCCCCTTCCCCCCCTCCCCCHHHHHHHHHHTCCX	CCHHHHHHHHTHHHHCTTCCCCHHHHHHTCCCTTCHHHHHTCCHHHHHHHHHHCCCCTTCCCGGGGTCCGGGHHHHHHHHHHTCCX
test	103	6BZGB	206	ENKCIAVNENKVIENQKVIQSLCKNSHLDLIEQSYFGECDFIINHSTCVYKIQASRFMQLRNNGSLHYDKAVNDLLTEFQRVIIIVEFSEIIQDVDPDLFWKIKLYLLNSRVDVFFIHETTDFFIDWMKYFIARWAFSYNDEAAANIANADILLDLGFNILLVRKIFQTYSLEEFFMAIIKEESKAVKMLTVSQMTRLKKLLTLEW	CCEEEEEEGGGTTTTHHHHHHHHTSTTCEEEEECCSSSCSEEEETTEEEEEEEGGGTTCBCTTSSBTTHHHHHHHHHHCSEEEEEEEECHHHHHHCTHHHHHHHHHTCCTTEEEEEEESSHHHHHHHHHHHHHHHCEECXXXXXXXXCCHHHHHHTTCCHHHHHHHHHHCCHHHHHHHHHTTCHHHHTTSCHHHHHHHHHHHHCBC	CCEEEEEEHHHCCCCHHHHHHHHCCCCCEEEEECCCCCCCEEEECCEEEEEEEHHHCCCECCCCCECCHHHHHHHHHHCCEEEEEEEECHHHHHHCCHHHHHHHHHCCCCCEEEEEEECCHHHHHHHHHHHHHHHCEECXXXXXXXXCCHHHHHHCCCCHHHHHHHHHHCCHHHHHHHHHCCCHHHHCCCCHHHHHHHHHHHHCEC	CCEEEEEECCCCCCCHHHHHHHHCCCCCEEEEECCCCCCCEEEECCEEEEEEECCCCCCCCCCCCCCCHHHHHHHHHHCCEEEEEEEECHHHHHHCCHHHHHHHHHCCCCCEEEEEEECCHHHHHHHHHHHHHHHCEECXXXXXXXXCCHHHHHHCCCCHHHHHHHHHHCCHHHHHHHHHCCCHHHHCCCCHHHHHHHHHHHHCCC	CCEEEEEECCCTTTTHHHHHHHHTCTTCEEEEECCCCCCCEEEETTEEEEEEECCCTTCCCTTCCCTTHHHHHHHHHHCCEEEEEEEECHHHHHHCTHHHHHHHHHTCCTTEEEEEEECCHHHHHHHHHHHHHHHCEECXXXXXXXXCCHHHHHHTTCCHHHHHHHHHHCCHHHHHHHHHTTCHHHHTTCCHHHHHHHHHHHHCCC	CCEEEEEEGGGTTTTHHHHHHHHTCTTCEEEEECCCCCCCEEEETTEEEEEEEGGGTTCCCTTCCCTTHHHHHHHHHHCCEEEEEEEECHHHHHHCTHHHHHHHHHTCCTTEEEEEEECCHHHHHHHHHHHHHHHCEECXXXXXXXXCCHHHHHHTTCCHHHHHHHHHHCCHHHHHHHHHTTCHHHHTTCCHHHHHHHHHHHHCCC
test	104	5Z08D	45	HEAEMKSNRRRWRIMKGAASAIVAGSGIDWVRDERLRDLVLDLPD	CCHHHHHHHHHHHHHHHHHHHHHHTTTCCCSSCHHHHHHHCCCCX	CCHHHHHHHHHHHHHHHHHHHHHHCCCCCCCCCHHHHHHHCCCCX	CCHHHHHHHHHHHHHHHHHHHHHHCCCCCCCCCHHHHHHHCCCCX	CCHHHHHHHHHHHHHHHHHHHHHHTTTCCCCCCHHHHHHHCCCCX	CCHHHHHHHHHHHHHHHHHHHHHHTTTCCCCCCHHHHHHHCCCCX
test	105	5ZZAP	121	GPMSLEQLAGRLISGDIGATAVIKMTGEIIYQSPNWSVDGVHAINVYKNREPSIIIQGVKYSVIDVNEDRLIATNVGGQGHIVGAVAGGKALLIGYVSPNGDARTAYIQIDKTARQLSKIL	XXCCHHHHHHHTCSTTEEEEEEEETTSCEEEECTTCCCCHHHHHHHHHHTCSEEEETTEEEEEEEESSSEEEEEETTTTEEEEEEEETTTEEEEEEECTTSCHHHHHHHHHHHHHHHHTTC	XXCCHHHHHHHCCCCCEEEEEEEECCCCEEEECCCCCCCHHHHHHHHHHCCCEEEECCEEEEEEEECCCEEEEEECCCCEEEEEEEECCCEEEEEEECCCCCHHHHHHHHHHHHHHHHCCC	XXCCHHHHHHHCCCCCEEEEEEEECCCCEEEECCCCCCCHHHHHHHHHHCCCEEEECCEEEEEEEECCCEEEEEECCCCEEEEEEEECCCEEEEEEECCCCCHHHHHHHHHHHHHHHHCCC	XXCCHHHHHHHTCCTTEEEEEEEETTCCEEEECTTCCCCHHHHHHHHHHTCCEEEETTEEEEEEEECCCEEEEEETTTTEEEEEEEETTTEEEEEEECTTCCHHHHHHHHHHHHHHHHTTC	XXCCHHHHHHHTCCTTEEEEEEEETTCCEEEECTTCCCCHHHHHHHHHHTCCEEEETTEEEEEEEECCCEEEEEETTTTEEEEEEEETTTEEEEEEECTTCCHHHHHHHHHHHHHHHHTTC
test	106	5YLBA	187	YLDDFENWTVVPVETIEGINYYPNCLPESVQRNLINNVPKELLSIYGSGKQSHLYIPFPAHINCLNDYIPSDFKQRLWKGQDAEAIIMQVYNPGDGIIPHKDLEMFGDGVAIFSFLSNTTMIFTHPELKLKSKIRLEKGSLLLMSGTARYDWFHEIPFRAGDWVMNDGEEKWVSRSQRLSVTMRRII	CCTTCTTCEECCGGGSTTEEEETTCSCHHHHHHHHHTSCGGGGCCSSSCCEEEEESSCCHHHHGGGGGSCHHHHHHHSTTCCCCEEEEEEECTTCCEEEECCCGGGCSCEEEEEESSCEEEEEEETTTTEEEEEEECTTCEEEECHHHHHTSEEEECSSSEEEEEETTEEEEEECCCEEEEEEECCC	CCCCCCCCEECCHHHCCCEEEECCCCCHHHHHHHHHCCCHHHHCCCCCCCEEEEECCCCHHHHHHHHHCCHHHHHHHCCCCCCCEEEEEEECCCCCEEEECCCHHHCCCEEEEEECCCEEEEEEECCCCEEEEEEECCCCEEEECHHHHHCCEEEECCCCEEEEEECCEEEEEECCCEEEEEEECCC	CCCCCCCCEECCCCCCCCEEEECCCCCHHHHHHHHHCCCCCCCCCCCCCCEEEEECCCCHHHHCCCCCCCHHHHHHHCCCCCCCEEEEEEECCCCCEEEECCCCCCCCCEEEEEECCCEEEEEEECCCCEEEEEEECCCCEEEECHHHHHCCEEEECCCCEEEEEECCEEEEEECCCEEEEEEECCC	CCTTCTTCEECCCCCCTTEEEETTCCCHHHHHHHHHTCCCCCCCCCCCCCEEEEECCCCHHHHCCCCCCCHHHHHHHCTTCCCCEEEEEEECTTCCEEEECCCCCCCCCEEEEEECCCEEEEEEETTTTEEEEEEECTTCEEEECHHHHHTCEEEECCCCEEEEEETTEEEEEECCCEEEEEEECCC	CCTTCTTCEECCGGGCTTEEEETTCCCHHHHHHHHHTCCGGGGCCCCCCCEEEEECCCCHHHHGGGGGCCHHHHHHHCTTCCCCEEEEEEECTTCCEEEECCCGGGCCCEEEEEECCCEEEEEEETTTTEEEEEEECTTCEEEECHHHHHTCEEEECCCCEEEEEETTEEEEEECCCEEEEEEECCC
test	107	5X6ZD	804	GGSMSNPDYCIPNFSQTVNERTIIDIFTICRYRSPLVVFCLSHNELAKKYAQDVSMSSGTHVHIIDGSVEITVSLYRTFRTIATQLLGRMQIVVFVTVDKSVVSTQVMKSIAWAFRGSFVELRNQSVDSSTLVSKLENLVSFAPLYNVPKCGPDYYGPTVYSELLSLATNARTHWYATIDYSMFTRSVLTGFVAKYFNEEAVPIDKRIVSIVGYNPPYVWTCLRHGIRPTYIEKSLPNPGGKGPFGLILPVINELVLKSKVKYVMHNPQIKLLCLDTFMLSTSMNILYIGAYPATHLLSLQLNGWTILAFDPKITSDWTDAMAKATGAKVIGVSKEFDFKSFSVQANQLNMFQNSKLSVIDDTWVETDYEKFQSEKQAYFEWLIDRTSIDVRLISMKWNRSKDTSVSHLLALLPQPYGASIREMRAFFHKKGASDIKILAAETEKYMDDFTAMSVSDQINTQKFMHCMITTVGDALKMDLDGGRAVIASYSLSNSSNSKERVLKFLSDANKAKAMVVFGAPNTHRLAYAKKVGLVLDSAIKMSKDLITFSNPTGRRWRDYGYSQSELYDAGYVEITIDQMVAYSSDVYNGVGYFANSTYNDLFSWYIPKWYVHKRMLMQDIRLSPAALVKCFTTLIRNICYVPHETYYRFRGILVDKYLRSKNVDPSQYSIVGSGSKTFTVLSHFEVPHECGPLVFEASTDVNISGHLLSLAIAAHFVASPMILWAEQMKYMAVDRMLPPNLDKSLFFDNKVTPSGALQRWHSREEVLLAAEICESYAAMMLNNKHSPDIIGTLKSAINLVFKI	XXXCCCGGGEESCCTTTCSHHHHHHHHHHGGGCCCEEEEECSCHHHHHHHHHHHHHHHCCEEEEECSSSCHHHHHHHHHHHHHHTTTSCSCEEEEECSCTTTSCHHHHHHHHHHTTCEEEECTTSCTTCHHHHHHHHHHHHHTTSCSSCBTSSBCCSSCCGGGGGCGGGTSCEECCHHHHHHHHHHHHHHHHHHHHHHHTTCCGGGCEEEEESCCTHHHHHHHHTTCEEEEEESSCCCCCCBSTTSEESCCCXXXXXXXXXXCCCCCTTHHHHHHHHHHHHHCSEEEEESCSCCGGGGGSCCTTCEEEEECTTCCHHHHHHHHHHHCCEEEEECSCCCTTCCCTTSTTGGGGTTSEEEEEECCCCSSSHHHHHHHHHHHHHHHHTCSSSEEEEEEEEECCSSCEEESSEEEEECCSSSCSCSCEEEEECTTSBSCEEECHHHHHHHHHHHHHSCHHHHHTTHHHHHHTTEEESCGGGSCCTTTCEEEESSSSCCSSSHHHHHHHHHHHHHHTTCEEEEEEEBHHHHHHHHHTTSSCTTTEEEETTEEEEECTTCCEEEEECBCHHHHHHTTEEEECHHHHHHHTTTTCCSBCBSSCCHHHHTEEEEEEHHHHHHHSSSCCGGGSCHHHHTHHHHHHHHHHTCCHHHHHHHHHHHHHHHHHHTTCCGGGEEECCSSSCSEEECSCEEECCTTCCEEECSSCEECCCHHHHHHHHHTTTSCCCHHHHHHHHHHTTSCEECCTTSCGGGGTTSCBCTTSEECCCCCHHHHHHHHHHHHHHHHHHTTTCSCHHHHHHHHHHHHHHTCC	XXXCCCHHHEECCCCCCCCHHHHHHHHHHHHHCCCEEEEECCCHHHHHHHHHHHHHHHCCEEEEECCCCCHHHHHHHHHHHHHHCCCCCCCEEEEECCCCCCCCHHHHHHHHHHCCCEEEECCCCCCCCHHHHHHHHHHHHHCCCCCCCECCCECCCCCCHHHHHCHHHCCCEECCHHHHHHHHHHHHHHHHHHHHHHHCCCCHHHCEEEEECCCCHHHHHHHHCCCEEEEEECCCCCCCCECCCCEECCCCXXXXXXXXXXCCCCCCCHHHHHHHHHHHHHCCEEEEECCCCCHHHHHCCCCCCEEEEECCCCCHHHHHHHHHHHCCEEEEECCCCCCCCCCCCCCCHHHHCCCEEEEEECCCCCCCHHHHHHHHHHHHHHHHCCCCCEEEEEEEEECCCCCEEECCEEEEECCCCCCCCCCEEEEECCCCECCEEECHHHHHHHHHHHHHCCHHHHHCCHHHHHHCCEEECCHHHCCCCCCCEEEECCCCCCCCCHHHHHHHHHHHHHHCCCEEEEEEEEHHHHHHHHHCCCCCCCCEEEECCEEEEECCCCCEEEEECECHHHHHHCCEEEECHHHHHHHCCCCCCCECECCCCHHHHCEEEEEEHHHHHHHCCCCCHHHCCHHHHCHHHHHHHHHHCCCHHHHHHHHHHHHHHHHHHCCCCHHHEEECCCCCCCEEECCCEEECCCCCCEEECCCCEECCCHHHHHHHHHCCCCCCCHHHHHHHHHHCCCCEECCCCCCHHHHCCCCECCCCEECCCCCHHHHHHHHHHHHHHHHHHCCCCCCHHHHHHHHHHHHHHCCC	XXXCCCCCCEECCCCCCCCHHHHHHHHHHCCCCCCEEEEECCCHHHHHHHHHHHHHHHCCEEEEECCCCCHHHHHHHHHHHHHHCCCCCCCEEEEECCCCCCCCHHHHHHHHHHCCCEEEECCCCCCCCHHHHHHHHHHHHHCCCCCCCCCCCCCCCCCCCCCCCCCCCCCCEECCHHHHHHHHHHHHHHHHHHHHHHHCCCCCCCCEEEEECCCCHHHHHHHHCCCEEEEEECCCCCCCCCCCCCEECCCCXXXXXXXXXXCCCCCCCHHHHHHHHHHHHHCCEEEEECCCCCCCCCCCCCCCCEEEEECCCCCHHHHHHHHHHHCCEEEEECCCCCCCCCCCCCCCCCCCCCCEEEEEECCCCCCCHHHHHHHHHHHHHHHHCCCCCEEEEEEEEECCCCCEEECCEEEEECCCCCCCCCCEEEEECCCCCCCEEECHHHHHHHHHHHHHCCHHHHHCCHHHHHHCCEEECCCCCCCCCCCCEEEECCCCCCCCCHHHHHHHHHHHHHHCCCEEEEEEECHHHHHHHHHCCCCCCCCEEEECCEEEEECCCCCEEEEECCCHHHHHHCCEEEECHHHHHHHCCCCCCCCCCCCCCHHHHCEEEEEEHHHHHHHCCCCCCCCCCHHHHCHHHHHHHHHHCCCHHHHHHHHHHHHHHHHHHCCCCCCCEEECCCCCCCEEECCCEEECCCCCCEEECCCCEECCCHHHHHHHHHCCCCCCCHHHHHHHHHHCCCCEECCCCCCCCCCCCCCCCCCCEECCCCCHHHHHHHHHHHHHHHHHHCCCCCCHHHHHHHHHHHHHHCCC	XXXCCCCCCEECCCTTTCCHHHHHHHHHHCCCCCCEEEEECCCHHHHHHHHHHHHHHHCCEEEEECCCCCHHHHHHHHHHHHHHTTTCCCCEEEEECCCTTTCCHHHHHHHHHHTTCEEEECTTCCTTCHHHHHHHHHHHHHTTCCCCCCTCCCCCCCCCCCCCCCCCCTCCEECCHHHHHHHHHHHHHHHHHHHHHHHTTCCCCCCEEEEECCCTHHHHHHHHTTCEEEEEECCCCCCCCCCTTCEECCCCXXXXXXXXXXCCCCCTTHHHHHHHHHHHHHCCEEEEECCCCCCCCCCCCCTTCEEEEECTTCCHHHHHHHHHHHCCEEEEECCCCCTTCCCTTCTTCCCCTTCEEEEEECCCCCCCHHHHHHHHHHHHHHHHTCCCCEEEEEEEEECCCCCEEECCEEEEECCCCCCCCCCEEEEECTTCCCCEEECHHHHHHHHHHHHHCCHHHHHTTHHHHHHTTEEECCCCCCCCTTTCEEEECCCCCCCCCHHHHHHHHHHHHHHTTCEEEEEEECHHHHHHHHHTTCCCTTTEEEETTEEEEECTTCCEEEEECCCHHHHHHTTEEEECHHHHHHHTTTTCCCCCCCCCCHHHHTEEEEEEHHHHHHHCCCCCCCCCCHHHHTHHHHHHHHHHTCCHHHHHHHHHHHHHHHHHHTTCCCCCEEECCCCCCCEEECCCEEECCTTCCEEECCCCEECCCHHHHHHHHHTTTCCCCHHHHHHHHHHTTCCEECCTTCCCCCCTTCCCCTTCEECCCCCHHHHHHHHHHHHHHHHHHTTTCCCHHHHHHHHHHHHHHTCC	XXXCCCGGGEECCCTTTCCHHHHHHHHHHGGGCCCEEEEECCCHHHHHHHHHHHHHHHCCEEEEECCCCCHHHHHHHHHHHHHHTTTCCCCEEEEECCCTTTCCHHHHHHHHHHTTCEEEECTTCCTTCHHHHHHHHHHHHHTTCCCCCCTCCCCCCCCCGGGGGCGGGTCCEECCHHHHHHHHHHHHHHHHHHHHHHHTTCCGGGCEEEEECCCTHHHHHHHHTTCEEEEEECCCCCCCCCCTTCEECCCCXXXXXXXXXXCCCCCTTHHHHHHHHHHHHHCCEEEEECCCCCGGGGGCCCTTCEEEEECTTCCHHHHHHHHHHHCCEEEEECCCCCTTCCCTTCTTGGGGTTCEEEEEECCCCCCCHHHHHHHHHHHHHHHHTCCCCEEEEEEEEECCCCCEEECCEEEEECCCCCCCCCCEEEEECTTCCCCEEECHHHHHHHHHHHHHCCHHHHHTTHHHHHHTTEEECCGGGCCCTTTCEEEECCCCCCCCCHHHHHHHHHHHHHHTTCEEEEEEECHHHHHHHHHTTCCCTTTEEEETTEEEEECTTCCEEEEECCCHHHHHHTTEEEECHHHHHHHTTTTCCCCCCCCCCHHHHTEEEEEEHHHHHHHCCCCCGGGCCHHHHTHHHHHHHHHHTCCHHHHHHHHHHHHHHHHHHTTCCGGGEEECCCCCCCEEECCCEEECCTTCCEEECCCCEECCCHHHHHHHHHTTTCCCCHHHHHHHHHHTTCCEECCTTCCGGGGTTCCCCTTCEECCCCCHHHHHHHHHHHHHHHHHHTTTCCCHHHHHHHHHHHHHHTCC
test	108	6HCPB	706	GAMAVIDNSTKTLEQQTAQTNVAALPAITVKAEQDDTYAGGQVATSSNVGFLGSKKFLDTPFNTISYTDKYIEDKQAKDITEVIAATDPSIYTNGASGGWSENYYIRGYASSTNDMSMNGLFGITPFYRTSPEMFGRVEVLKGPSALLNGMPPAGSVGGTVNLVTKYAADEPFARLTTTYMSDAQFGGHVDVGRRFGENKEFGVRINGMYRDGDAAVNDQSKESRLFSLGLDWQGENARVFVDAYDALDHVDGVTRGVNVSTAVGIPKPPKADTLLSPDWGSVETKDKGAMIRGEYDFSDQLMAYAAYGQSTTEYKYNGASAGTITSSTGTLSSTLGQLAFDVDKKSADAGFKGKFETGSVKHQWVANATYYNHTQDDYGYRIIPGFSDPVITNIYDPNPNWGPKPEFTPPFLFHSTLSTSSFGLADTLSFAQDKVQLTLGLRHQTVKATSSVNTLPENAKSATTPGVALLIKATDKISVYANYIEGLTKGDQAPATASNPGEIFPPQKTKQQELGLKVDLGTFAHTLSAFEITKPSSYLDPSKLVNNLPTFVSDGEQRNRGIEWSFFGSPIEHVRLMGGFTYLDPELTKTKSGGNDGHTAVAVPKNQAKLGAEWDTQVAQGTLTLSGNINAVSKQYINAENTLSVPGRTLLDVGARYSTKVEDHPVTFRANIYNLTNKAYWAQPQLTNLALGAPRTYMLSVSYDF	XXXXXXXXXXXXXXXXXXXXXXXXXXXXXXXXXXXCBCTTSSBBSEEECGGGCEEEGGGCSSCEEEEEHHHHHHHTCSSSHHHHSSSCTTEECCCCSSBSSCCCEETTEECCGGGCEETTEESCSCSSCCCGGGEEEEEEEESCCHHHHCCCTTCCCSEEEEEEECCCCSSCEEEEEEEEETTTEEEEEEEEEEEESTTCCEEEEEEEEEEEEECSSTTCEEEEEEEEEEEEEECSSEEEEEEEEEEEEEEESCBCCEECCTTTCCCCCCCTTCCCSCTTCEEEEEEEEEEEEEEEEEETTEEEEEEEEEEEEEEEEEEEEEEEECSTTCEEEEEEEEEEEEEEEEEEEEEEEEEEEETTEEEEEEEEEEEEEEEEEEEEESSCTTCCSCEEEETTCSSCCCCCCCCCCCCEEEEEEEEEEEEEEEEEEEETTTTEEEEEEEEEEEEEEEETTCCSCCCCEEEEEEEEEEEEESSSSEEEEEEEEEEEECCCBCCTTSSSTTCBCCCEEEEEEEEEEEEECSSEEEEEEEEEEEEEEEEEEEEEEETTEEEEEEEEEEEEEEEEEEEEECSBTTEEEEEEEEEEEEEEEECGGGTTTTEECBSCCSEEEEEEEEEEEECSSEEEEEEEEEEEECCEESSTTSCCEECCEEEEEEEEEEEEEETTEEEEEEEEEESTTCCCCEECCSSSSBEECCCCEEEEEEEEEC	XXXXXXXXXXXXXXXXXXXXXXXXXXXXXXXXXXXCECCCCCEECEEECHHHCEEEHHHCCCCEEEEEHHHHHHHCCCCCHHHHCCCCCCEECCCCCCECCCCCEECCEECCHHHCEECCEECCCCCCCCCHHHEEEEEEEECCCHHHHCCCCCCCCCEEEEEEECCCCCCCEEEEEEEEECCCEEEEEEEEEEEECCCCCEEEEEEEEEEEEECCCCCCEEEEEEEEEEEEEECCCEEEEEEEEEEEEEEECCECCEECCCCCCCCCCCCCCCCCCCCCCEEEEEEEEEEEEEEEEEECCEEEEEEEEEEEEEEEEEEEEEEEECCCCCEEEEEEEEEEEEEEEEEEEEEEEEEEEECCEEEEEEEEEEEEEEEEEEEEECCCCCCCCCEEEECCCCCCCCCCCCCCCCCEEEEEEEEEEEEEEEEEEEECCCCEEEEEEEEEEEEEEEECCCCCCCCCEEEEEEEEEEEEECCCCEEEEEEEEEEEECCCECCCCCCCCCCECCCEEEEEEEEEEEEECCCEEEEEEEEEEEEEEEEEEEEEEECCEEEEEEEEEEEEEEEEEEEEECCECCEEEEEEEEEEEEEEEECHHHCCCCEECECCCCEEEEEEEEEEEECCCEEEEEEEEEEEECCEECCCCCCCEECCEEEEEEEEEEEEEECCEEEEEEEEEECCCCCCCEECCCCCCEEECCCCEEEEEEEEEC	XXXXXXXXXXXXXXXXXXXXXXXXXXXXXXXXXXXCCCCCCCCCCEEECCCCCEEECCCCCCCEEEEEHHHHHHHCCCCCHHHHCCCCCCEECCCCCCCCCCCCEECCEECCCCCCEECCEECCCCCCCCCCCCEEEEEEEECCCHHHHCCCCCCCCCEEEEEEECCCCCCCEEEEEEEEECCCEEEEEEEEEEEECCCCCEEEEEEEEEEEEECCCCCCEEEEEEEEEEEEEECCCEEEEEEEEEEEEEEECCCCCEECCCCCCCCCCCCCCCCCCCCCCEEEEEEEEEEEEEEEEEECCEEEEEEEEEEEEEEEEEEEEEEEECCCCCEEEEEEEEEEEEEEEEEEEEEEEEEEEECCEEEEEEEEEEEEEEEEEEEEECCCCCCCCCEEEECCCCCCCCCCCCCCCCCEEEEEEEEEEEEEEEEEEEECCCCEEEEEEEEEEEEEEEECCCCCCCCCEEEEEEEEEEEEECCCCEEEEEEEEEEEECCCCCCCCCCCCCCCCCCEEEEEEEEEEEEECCCEEEEEEEEEEEEEEEEEEEEEEECCEEEEEEEEEEEEEEEEEEEEECCCCCEEEEEEEEEEEEEEEECCCCCCCCEECCCCCCEEEEEEEEEEEECCCEEEEEEEEEEEECCEECCCCCCCEECCEEEEEEEEEEEEEECCEEEEEEEEEECCCCCCCEECCCCCCCEECCCCEEEEEEEEEC	XXXXXXXXXXXXXXXXXXXXXXXXXXXXXXXXXXXCCCTTCCCCCEEECCCCCEEECCCCCCCEEEEEHHHHHHHTCCCCHHHHCCCCTTEECCCCCCCCCCCCEETTEECCCCCCEETTEECCCCCCCCCCCCEEEEEEEECCCHHHHCCCTTCCCCEEEEEEECCCCCCCEEEEEEEEETTTEEEEEEEEEEEECTTCCEEEEEEEEEEEEECCCTTCEEEEEEEEEEEEEECCCEEEEEEEEEEEEEEECCCCCEECCTTTCCCCCCCTTCCCCCTTCEEEEEEEEEEEEEEEEEETTEEEEEEEEEEEEEEEEEEEEEEEECCTTCEEEEEEEEEEEEEEEEEEEEEEEEEEEETTEEEEEEEEEEEEEEEEEEEEECCCTTCCCCEEEETTCCCCCCCCCCCCCCCEEEEEEEEEEEEEEEEEEEETTTTEEEEEEEEEEEEEEEETTCCCCCCCEEEEEEEEEEEEECCCCEEEEEEEEEEEECCCCCCTTCCCTTCCCCCEEEEEEEEEEEEECCCEEEEEEEEEEEEEEEEEEEEEEETTEEEEEEEEEEEEEEEEEEEEECCCTTEEEEEEEEEEEEEEEECCCCTTTTEECCCCCCEEEEEEEEEEEECCCEEEEEEEEEEEECCEECCTTCCCEECCEEEEEEEEEEEEEETTEEEEEEEEEECTTCCCCEECCCCCCCEECCCCEEEEEEEEEC	XXXXXXXXXXXXXXXXXXXXXXXXXXXXXXXXXXXCCCTTCCCCCEEECGGGCEEEGGGCCCCEEEEEHHHHHHHTCCCCHHHHCCCCTTEECCCCCCCCCCCCEETTEECCGGGCEETTEECCCCCCCCCGGGEEEEEEEECCCHHHHCCCTTCCCCEEEEEEECCCCCCCEEEEEEEEETTTEEEEEEEEEEEECTTCCEEEEEEEEEEEEECCCTTCEEEEEEEEEEEEEECCCEEEEEEEEEEEEEEECCCCCEECCTTTCCCCCCCTTCCCCCTTCEEEEEEEEEEEEEEEEEETTEEEEEEEEEEEEEEEEEEEEEEEECCTTCEEEEEEEEEEEEEEEEEEEEEEEEEEEETTEEEEEEEEEEEEEEEEEEEEECCCTTCCCCEEEETTCCCCCCCCCCCCCCCEEEEEEEEEEEEEEEEEEEETTTTEEEEEEEEEEEEEEEETTCCCCCCCEEEEEEEEEEEEECCCCEEEEEEEEEEEECCCCCCTTCCCTTCCCCCEEEEEEEEEEEEECCCEEEEEEEEEEEEEEEEEEEEEEETTEEEEEEEEEEEEEEEEEEEEECCCTTEEEEEEEEEEEEEEEECGGGTTTTEECCCCCCEEEEEEEEEEEECCCEEEEEEEEEEEECCEECCTTCCCEECCEEEEEEEEEEEEEETTEEEEEEEEEECTTCCCCEECCCCCCCEECCCCEEEEEEEEEC
test	109	6BSUB	338	PYSLGPKISDWDEQRRDWLKQNPSFPNFVAPNKPRVLLVTGSAPKPCENPVGDHYLLKSIKNKIDYCRIHGIEIFYNMALLDAEMAGFWAKLPLIRKLLLSHPEIEFLWWMDSDAMFTDMVFELPWERYKDYNLVMHGWNEMVYDQKNWIGLNTGSFLLRNSQWSLDLLDAWAPMGPKGKIREEAGKVLTRELKDRPAFEADDQSAMVYLLATEREKWGGKVYLESGYYLHGYWGILVDRYEEMIENHKPGFGDHRWPLVTHFVGCKPCGKFGDYPVERCLRQMDRAFNFGDNQILQMYGFTHKSLGSRRVKPTRNQTDRPLDAKDEFGLLHPPFKAA	CCCSSSCCSCHHHHHHHHHHHCTTSCSEEETTEECEEEEEECCSSCCSSTHHHHHHHHHHHHHHHHHHHHTCEEEEECCCSCTTSCGGGGHHHHHHHHHHHCTTCSEEEEECTTEEECCSSCCCCGGGGTTCSEEEEECHHHHHTSCBTTSEEEEEEEEESSHHHHHHHHHHGGGCSTTHHHHHHHHHHHHHSBTCCSCSCCHHHHHHHHHHHSHHHHGGGEEEECSSCSSCBHHHHGGGHHHHHHHCCTTCBSTTSBSEEECTTCCTTSSCCSSCHHHHHHHHHHHHHHHHHHHHHHTTEEESSTTCSCEEESSCCCSCTTSCCCTTSCSSCGGGCX	CCCCCCCCCCHHHHHHHHHHHCCCCCCEEECCEECEEEEEECCCCCCCCCHHHHHHHHHHHHHHHHHHHHCCEEEEECCCCCCCCCHHHHHHHHHHHHHHHCCCCCEEEEECCCEEECCCCCCCCHHHHCCCCEEEEECHHHHHCCCECCCEEEEEEEEECCHHHHHHHHHHHHHCCCCHHHHHHHHHHHHHCECCCCCCCCHHHHHHHHHHHCHHHHHHHEEEECCCCCCCEHHHHHHHHHHHHHHCCCCCECCCCECEEECCCCCCCCCCCCCCHHHHHHHHHHHHHHHHHHHHHHCCEEECCCCCCCEEECCCCCCCCCCCCCCCCCCCCHHHCX	CCCCCCCCCCHHHHHHHHHHHCCCCCCEEECCEECEEEEEECCCCCCCCCHHHHHHHHHHHHHHHHHHHHCCEEEEECCCCCCCCCCCCCHHHHHHHHHHHCCCCCEEEEECCCEEECCCCCCCCCCCCCCCCEEEEECHHHHHCCCCCCCEEEEEEEEECCHHHHHHHHHHCCCCCCCHHHHHHHHHHHHHCCCCCCCCCCHHHHHHHHHHHCHHHHCCCEEEECCCCCCCCHHHHCCCHHHHHHHCCCCCCCCCCCCEEECCCCCCCCCCCCCCHHHHHHHHHHHHHHHHHHHHHHCCEEECCCCCCCEEECCCCCCCCCCCCCCCCCCCCCCCCX	CCCCCCCCCCHHHHHHHHHHHCTTCCCEEETTEECEEEEEECCCCCCCCTHHHHHHHHHHHHHHHHHHHHTCEEEEECCCCCTTCCCCCCHHHHHHHHHHHCTTCCEEEEECTTEEECCCCCCCCCCCCTTCCEEEEECHHHHHTCCCTTCEEEEEEEEECCHHHHHHHHHHCCCCCTTHHHHHHHHHHHHHCCTCCCCCCCHHHHHHHHHHHCHHHHCCCEEEECCCCCCCCHHHHCCCHHHHHHHCCTTCCCTTCCCEEECTTCCTTCCCCCCCHHHHHHHHHHHHHHHHHHHHHHTTEEECCTTCCCEEECCCCCCCTTCCCCTTCCCCCCCCCX	CCCCCCCCCCHHHHHHHHHHHCTTCCCEEETTEECEEEEEECCCCCCCCTHHHHHHHHHHHHHHHHHHHHTCEEEEECCCCCTTCCGGGGHHHHHHHHHHHCTTCCEEEEECTTEEECCCCCCCCGGGGTTCCEEEEECHHHHHTCCCTTCEEEEEEEEECCHHHHHHHHHHGGGCCTTHHHHHHHHHHHHHCCTCCCCCCCHHHHHHHHHHHCHHHHGGGEEEECCCCCCCCHHHHGGGHHHHHHHCCTTCCCTTCCCEEECTTCCTTCCCCCCCHHHHHHHHHHHHHHHHHHHHHHTTEEECCTTCCCEEECCCCCCCTTCCCCTTCCCCCGGGCX
test	110	6FMBA	98	AAAYWDCDGTEIPERNVRAAVVLAFNYRKESFHGYPATFIIGSTFSGVGEVRQFPVEDSDANWQGGAVKYYILTNKRGSYLEVFSSVGSGNKCTFVEG	CCCEEEETTEEEEHHHHHHHHHHHTTSCTTTBTTBCEEECTTSTTGGGSCEEEEEECSSSSCCCSSCCCEEEEEETTSSSEEEEESSSTTCBCEEECC	CCCEEEECCEEEEHHHHHHHHHHHCCCCCCCECCECEEECCCCCCHHHCCEEEEEECCCCCCCCCCCCCEEEEEECCCCCEEEEECCCCCCECEEECC	CCCEEEECCEEEEHHHHHHHHHHHCCCCCCCCCCCCEEECCCCCCCCCCCEEEEEECCCCCCCCCCCCCEEEEEECCCCCEEEEECCCCCCCCEEECC	CCCEEEETTEEEEHHHHHHHHHHHTTCCTTTCTTCCEEECTTCTTCCCCCEEEEEECCCCCCCCCCCCCEEEEEETTCCCEEEEECCCTTCCCEEECC	CCCEEEETTEEEEHHHHHHHHHHHTTCCTTTCTTCCEEECTTCTTGGGCCEEEEEECCCCCCCCCCCCCEEEEEETTCCCEEEEECCCTTCCCEEECC
test	111	5N80A	360	AMKIAFIGEAVSGFGGMETVISNVIHTFENSSPKINCEMFFFCRNDKMDKAWLKEIKYAQSFSNIKLSFLRRAKHVYNFSQWLKETSPDIVICIDVISCLYANKARKKSGKHFTIFSWPHFSLDHKKHAECITYADYHLAISSGIKEQIMARGISAQDISVVYNPVSIKTVIVPPPERDKPAVFLYVGRLKFEGQKRVKDLFDGLARTTGEWQLHIIGDGSDFEKCQAYSRELGIEQRVIWYGWQSAPWQVVQQKIKNVTALLLTSAFEGFPMTLLEAMSYGIPCISSDCMSGPRDMIKPGLNGELYTPGAIDDFVGHLNRVISGEVKYQHDIIPGTIERFYDVLYFKNFNNAIFSKLQK	CCEEEEEEECCCSCSHHHHHHHHHHHHHTTSSSCCEEEEEEEESSSCSCCGGGTTSEEEEEECCCSSHHHHHHHHHHHHHHHHHHHCCSEEEESSSHHHHHHHHHHHHHCCCCEEEECCSSCSTTSTTGGGGGGSSEEEESSHHHHHHHHHTTCCGGGEEECCCCBCCCSCCCCCCCTTSCEEEEEESCCCSSTTTCHHHHHHHHHTCCSCEEEEEECCCTTHHHHHHHHHHHTCGGGEEECCCCSSHHHHHHHHTCCCSEEEECCSBCSCCHHHHHHHHTTCCEEEECCBSSHHHHCCBTTTEEEECTTCHHHHHHHHHHHHHTSSCCCTTTGGGGGGGGBHHHHHHHHHHHHHHTCXX	CCEEEEEEECCCCCCHHHHHHHHHHHHHCCCCCCCEEEEEEEECCCCCCCHHHCCCEEEEEECCCCCHHHHHHHHHHHHHHHHHHHCCCEEEECCCHHHHHHHHHHHHHCCCCEEEECCCCCCCCCCCHHHHHHCCEEEECCHHHHHHHHHCCCCHHHEEECCCCECCCCCCCCCCCCCCCEEEEEECCCCCCCCCCHHHHHHHHHCCCCCEEEEEECCCCCHHHHHHHHHHHCCHHHEEECCCCCCHHHHHHHHCCCCCEEEECCCECCCCHHHHHHHHCCCCEEEECCECCHHHHCCECCCEEEECCCCHHHHHHHHHHHHHCCCCCCCCCHHHHHHHHEHHHHHHHHHHHHHHCCXX	CCEEEEEEECCCCCCHHHHHHHHHHHHHCCCCCCCEEEEEEEECCCCCCCCCCCCCEEEEEECCCCCHHHHHHHHHHHHHHHHHHHCCCEEEECCCHHHHHHHHHHHHHCCCCEEEECCCCCCCCCCCCCCCCCCCEEEECCHHHHHHHHHCCCCCCCEEECCCCCCCCCCCCCCCCCCCCEEEEEECCCCCCCCCCHHHHHHHHHCCCCCEEEEEECCCCCHHHHHHHHHHHCCCCCEEECCCCCCHHHHHHHHCCCCCEEEECCCCCCCCHHHHHHHHCCCCEEEECCCCCHHHHCCCCCCEEEECCCCHHHHHHHHHHHHHCCCCCCCCCCCCCCCCCCHHHHHHHHHHHHHHCCXX	CCEEEEEEECCCCCCHHHHHHHHHHHHHTTCCCCCEEEEEEEECCCCCCCCCCTTCEEEEEECCCCCHHHHHHHHHHHHHHHHHHHCCCEEEECCCHHHHHHHHHHHHHCCCCEEEECCCCCCTTCTTCCCCCCCCEEEECCHHHHHHHHHTTCCCCCEEECCCCCCCCCCCCCCCCTTCCEEEEEECCCCCCTTTCHHHHHHHHHTCCCCEEEEEECCCTTHHHHHHHHHHHTCCCCEEECCCCCCHHHHHHHHTCCCCEEEECCCCCCCCHHHHHHHHTTCCEEEECCCCCHHHHCCCTTTEEEECTTCHHHHHHHHHHHHHTCCCCCTTTCCCCCCCCCHHHHHHHHHHHHHHTCXX	CCEEEEEEECCCCCCHHHHHHHHHHHHHTTCCCCCEEEEEEEECCCCCCCGGGTTCEEEEEECCCCCHHHHHHHHHHHHHHHHHHHCCCEEEECCCHHHHHHHHHHHHHCCCCEEEECCCCCCTTCTTGGGGGGCCEEEECCHHHHHHHHHTTCCGGGEEECCCCCCCCCCCCCCCCTTCCEEEEEECCCCCCTTTCHHHHHHHHHTCCCCEEEEEECCCTTHHHHHHHHHHHTCGGGEEECCCCCCHHHHHHHHTCCCCEEEECCCCCCCCHHHHHHHHTTCCEEEECCCCCHHHHCCCTTTEEEECTTCHHHHHHHHHHHHHTCCCCCTTTGGGGGGGGCHHHHHHHHHHHHHHTCXX
test	112	5V5TD	306	QKEYMEYRPLGEEIERIRKGKNIPLRVFDENGVSSRSYQRFVQGNSELRISDLAIIVEILSISPMEMTEKLTPMSKTVLAKEQFNQAIFSKNFQESSRIVADYRAYYEKSSFALGKQEVMYSMLALEYLFNPQTVVTKEEIIALENQILERLINADVYTIFNLKFLALQKNVGLQPFPTSLLFRVLQSVNEREIIDIRSLEIIEQVIIDFLFAAIVSQNVPHILHVLSMFKEYEVGENNWRMILWKKIAEKIEMILTNEEIFADWSIFKEQILLSITLFLPKAKQEFFAGQLEKIEDSLKEIKENG	XXXXCCCHHHHHHHHHHHHHTTCCTHHHHHTTCCHHHHHHHHTTSCCCBHHHHHHHHHHTTCCGGGCCTTTSCCCHHHHHHHHHHHHHHTTCHHHHHHHHHHHHHHHHHSCCCHHHHHHHHHHHHHHHHHCTTCCCCHHHHHHHHHHHHHHHHHCSCCCHHHHHHHHHHHHHCSSCCCHHHHHHHHHHHTTSCCCBHHHHHHHHHHHHHHHHHHHHHTCHHHHHHHHHHHHHCCCCTTCHHHHHHHHHHHHHHHHHTTSSCHHHHHHHHHHHHHHTTTTCCHHHHHHHHHHHHHHHHHHHHHHHHC	XXXXCCCHHHHHHHHHHHHHCCCCCHHHHHCCCCHHHHHHHHCCCCCCEHHHHHHHHHHCCCCHHHCCCCCCCCCHHHHHHHHHHHHHHCCCHHHHHHHHHHHHHHHHHCCCCHHHHHHHHHHHHHHHHHCCCCCCCHHHHHHHHHHHHHHHHHCCCCCHHHHHHHHHHHHHCCCCCCHHHHHHHHHHHCCCCCCEHHHHHHHHHHHHHHHHHHHHHCCHHHHHHHHHHHHHCCCCCCCHHHHHHHHHHHHHHHHHCCCCCHHHHHHHHHHHHHHCCCCCCHHHHHHHHHHHHHHHHHHHHHHHHC	XXXXCCCHHHHHHHHHHHHHCCCCCHHHHHCCCCHHHHHHHHCCCCCCCHHHHHHHHHHCCCCCCCCCCCCCCCCHHHHHHHHHHHHHHCCCHHHHHHHHHHHHHHHHHCCCCHHHHHHHHHHHHHHHHHCCCCCCCHHHHHHHHHHHHHHHHHCCCCCHHHHHHHHHHHHHCCCCCCHHHHHHHHHHHCCCCCCCHHHHHHHHHHHHHHHHHHHHHCCHHHHHHHHHHHHHCCCCCCCHHHHHHHHHHHHHHHHHCCCCCHHHHHHHHHHHHHHCCCCCCHHHHHHHHHHHHHHHHHHHHHHHHC	XXXXCCCHHHHHHHHHHHHHTTCCTHHHHHTTCCHHHHHHHHTTCCCCCHHHHHHHHHHTTCCCCCCCTTTCCCCHHHHHHHHHHHHHHTTCHHHHHHHHHHHHHHHHHCCCCHHHHHHHHHHHHHHHHHCTTCCCCHHHHHHHHHHHHHHHHHCCCCCHHHHHHHHHHHHHCCCCCCHHHHHHHHHHHTTCCCCCHHHHHHHHHHHHHHHHHHHHHTCHHHHHHHHHHHHHCCCCTTCHHHHHHHHHHHHHHHHHTTCCCHHHHHHHHHHHHHHTTTTCCHHHHHHHHHHHHHHHHHHHHHHHHC	XXXXCCCHHHHHHHHHHHHHTTCCTHHHHHTTCCHHHHHHHHTTCCCCCHHHHHHHHHHTTCCGGGCCTTTCCCCHHHHHHHHHHHHHHTTCHHHHHHHHHHHHHHHHHCCCCHHHHHHHHHHHHHHHHHCTTCCCCHHHHHHHHHHHHHHHHHCCCCCHHHHHHHHHHHHHCCCCCCHHHHHHHHHHHTTCCCCCHHHHHHHHHHHHHHHHHHHHHTCHHHHHHHHHHHHHCCCCTTCHHHHHHHHHHHHHHHHHTTCCCHHHHHHHHHHHHHHTTTTCCHHHHHHHHHHHHHHHHHHHHHHHHC
test	113	6BYWC	816	MSNCQYKIYPPLGIARVGNGPAIKPLSLSTPEVPWAHLYDTNVQYLVTQQELEQLLEEAFGGNVINEISQIKTKLDERKAEKFKQEEIETITGLLGLSHLVPQQQLSRSLDNLELKSTKDSDDIVQQIKGALLKVLSDHYLHAVKKQAQNFYIYKCDEQGNPVEKLKLTDGDKVTWRVEVANKKSFWYDYNNALDLSLHTQGSGNLSKNVSKHRLAPAMTAKRRNPNVITNSLRKQLVISSQGSVSSDNNTQVPLRGKFPANEPDTNNRLSDLLNLQERHNVLQGSIECDNEGVLRFYAGNGISQALSPSSLNTDFADNSNWFDDICDGRVTAVVELKNGDTFEIQDEQSSAWVATTPPDYAPQIEPIVTMYDMVSGAALKEQDLDNLTTQFSDVFPILYRLYRMQWVNQADFTDNAVNTQIRELNSELGFAQLLDNSASAKSLREGIFNQFRNPLFDQDIDVDDPGQSSNEWVSNSRIIPSKDETNIAAKPATSSLKLPFYPNDGIDYPGSPVQWFAIPPFMYQHLQNWAAGDFSVTQVEKESANTIEELGLFYSEQFKNSPNSALLCARGALDALYGGGFHPGVELTWPMRHNLIYSQNDYVSSVTPEINLLGLREFRLKQDLQGLNSPNMYQDFGHVIAVDNVTASIDPNSDAAWLWRSTPGDLTKWMGIPWQSDAASCQAVYTPEDFPIPSWWAANLPVHVLPLARYNKFKDSQSADLPEINGMTHSIAQGMSEETFEHLRLEQFSQRLDWLHTADLGFVGYHAEGGYTNGLIQMVSQWKNMAMVMARPVENPGSSGIPNVVYVAYSQADKD	XXXXCEEEECSEEEEECCSSCSSGGGSEECCSSTTTTTTCTTCCCBCCHHHHHHHHHHHSCSHHHHHHHHHHHHHHHTTCSSCCHHHHHHHHHHHCCTTTSCHHHHHHHHHTCCXXXXXXXXCHHHHHHHHHHHHHHHHHTTCBCCEEEEEEEEEECXXXCEEEECCCCTTCEEEEEEEEEECGGGSBCCSSCGGGGCCCSCBSSSCTHHHHTTSSCCCCEEBSSTTSCSHHHHGGGCEEEEEEEETTBCCCEEEEEEESCCXXXXXXXXXXXXXXXXCEEEEEEEEEECTTCCEEEEECCCCCEESSTTCCCCSSSBCTTEECCCCEEEEEEEEECTTSCEEEECSTTTCEEEEEECCCSCTTSCCSSBHHHHHHHHTCBGGGGGGCCCBHHHHHHHHHHHHHGGGTCHHHHHSCHHHHHHHHHHHTTCGGGGGCCSGGGHHHHHHHHTTBCCTTCCSSEEEECCXXXCCEEEESSCCCCBSSCCCSCCCCCCSCCCBCCCBCTTTTSTTCGGGBCCCCHHHHHHHHHHHHTCCBCCHHHHTTCSSHHHHHHHHHHHHHHCSCHHHHHHHHHHHTSBCCCCSSCSSCCGGGGSGGGEEEEEEEECSBTTBCTTCEEEEEECBCTTGGGCTTTTCCCSSEECHHHHHHHTSTTSTTGGGGSBCTTTTTTTSCBSHHHHHHTSSBCBCSSCSSCCBSSTTTSCSEECBHHHHTTTSCCTTCCSSEETTEEHHHHHHSCHHHHHHHHHHHHTCCEEGGGGSCSSCBSBTCCCSHHHHHHHHHHHGGGSCEEEEEECSCCTTSCCCSEEEEEECCXXXX	XXXXCEEEECCEEEEECCCCCCCHHHCEECCCCCCCCCCCCCCCCECCHHHHHHHHHHHCCCHHHHHHHHHHHHHHHCCCCCCCHHHHHHHHHHHCCCCCCCHHHHHHHHHCCCXXXXXXXXCHHHHHHHHHHHHHHHHHCCCECCEEEEEEEEEECXXXCEEEECCCCCCCEEEEEEEEEECHHHCECCCCCHHHHCCCCCECCCCCHHHHCCCCCCCCEEECCCCCCCHHHHHHHCEEEEEEEECCECCCEEEEEEECCCXXXXXXXXXXXXXXXXCEEEEEEEEEECCCCCEEEEECCCCCEECCCCCCCCCCCECCCEECCCCEEEEEEEEECCCCCEEEECCCCCCEEEEEECCCCCCCCCCCCEHHHHHHHHCCEHHHHHHCCCEHHHHHHHHHHHHHHHHCCHHHHHCCHHHHHHHHHHHCCCHHHHHCCCHHHHHHHHHHHCCECCCCCCCCEEEECCXXXCCEEEECCCCCCECCCCCCCCCCCCCCCCECCCECCCCCCCCCHHHECCCCHHHHHHHHHHHHCCCECCHHHHCCCCCHHHHHHHHHHHHHHCCCHHHHHHHHHHHCCECCCCCCCCCCCHHHHCHHHEEEEEEEECCECCECCCCEEEEEECECCCHHHCCCCCCCCCCEECHHHHHHHCCCCCCCHHHHCECCCCCCCCCCECHHHHHHCCCECECCCCCCCCECCCCCCCCEECEHHHHCCCCCCCCCCCCEECCEEHHHHHHCCHHHHHHHHHHHHCCCEEHHHHCCCCCECECCCCCHHHHHHHHHHHHHHCCEEEEEECCCCCCCCCCCEEEEEECCXXXX	XXXXCEEEECCEEEEECCCCCCCCCCCEECCCCCCCCCCCCCCCCCCCHHHHHHHHHHHCCCHHHHHHHHHHHHHHHCCCCCCCHHHHHHHHHHHCCCCCCCHHHHHHHHHCCCXXXXXXXXCHHHHHHHHHHHHHHHHHCCCCCCEEEEEEEEEECXXXCEEEECCCCCCCEEEEEEEEEECCCCCCCCCCCCCCCCCCCCCCCCCCHHHHCCCCCCCCEECCCCCCCCHHHHCCCCEEEEEEEECCCCCCEEEEEEECCCXXXXXXXXXXXXXXXXCEEEEEEEEEECCCCCEEEEECCCCCEECCCCCCCCCCCCCCCEECCCCEEEEEEEEECCCCCEEEECCCCCCEEEEEECCCCCCCCCCCCCHHHHHHHHCCCCCCCCCCCCCHHHHHHHHHHHHHCCCCCHHHHHCCHHHHHHHHHHHCCCCCCCCCCCCCCHHHHHHHHCCCCCCCCCCCEEEECCXXXCCEEEECCCCCCCCCCCCCCCCCCCCCCCCCCCCCCCCCCCCCCCCCCCCCHHHHHHHHHHHHCCCCCCHHHHCCCCCHHHHHHHHHHHHHHCCCHHHHHHHHHHHCCCCCCCCCCCCCCCCCCCCCCEEEEEEEECCCCCCCCCCEEEEEECCCCCCCCCCCCCCCCCCEECHHHHHHHCCCCCCCCCCCCCCCCCCCCCCCCCHHHHHHCCCCCCCCCCCCCCCCCCCCCCCEECCHHHHCCCCCCCCCCCCEECCEEHHHHHHCCHHHHHHHHHHHHCCCEECCCCCCCCCCCCCCCCCHHHHHHHHHHHCCCCCEEEEEECCCCCCCCCCCEEEEEECCXXXX	XXXXCEEEECCEEEEECCCCCCCCCCCEECCCCTTTTTTCTTCCCCCCHHHHHHHHHHHCCCHHHHHHHHHHHHHHHTTCCCCCHHHHHHHHHHHCCTTTCCHHHHHHHHHTCCXXXXXXXXCHHHHHHHHHHHHHHHHHTTCCCCEEEEEEEEEECXXXCEEEECCCCTTCEEEEEEEEEECCCCCCCCCCCCCCCCCCCCCCCCCTHHHHTTCCCCCCEECCCTTCCCHHHHCCCCEEEEEEEETTCCCCEEEEEEECCCXXXXXXXXXXXXXXXXCEEEEEEEEEECTTCCEEEEECCCCCEECCTTCCCCCCCCCTTEECCCCEEEEEEEEECTTCCEEEECCTTTCEEEEEECCCCCTTCCCCCCHHHHHHHHTCCCCCCCCCCCCHHHHHHHHHHHHHCCCTCHHHHHCCHHHHHHHHHHHTTCCCCCCCCCCCCHHHHHHHHTTCCCTTCCCCEEEECCXXXCCEEEECCCCCCCCCCCCCCCCCCCCCCCCCCCCCTTTTCTTCCCCCCCCCHHHHHHHHHHHHTCCCCCHHHHTTCCCHHHHHHHHHHHHHHCCCHHHHHHHHHHHTCCCCCCCCCCCCCCCCCCCCCEEEEEEEECCCTTCCTTCEEEEEECCCTTCCCCTTTTCCCCCEECHHHHHHHTCTTCTTCCCCCCCTTTTTTTCCCCHHHHHHTCCCCCCCCCCCCCCCCTTTCCCEECCHHHHTTTCCCTTCCCCEETTEEHHHHHHCCHHHHHHHHHHHHTCCEECCCCCCCCCCCCTCCCCHHHHHHHHHHHCCCCCEEEEEECCCCTTCCCCCEEEEEECCXXXX	XXXXCEEEECCEEEEECCCCCCCGGGCEECCCCTTTTTTCTTCCCCCCHHHHHHHHHHHCCCHHHHHHHHHHHHHHHTTCCCCCHHHHHHHHHHHCCTTTCCHHHHHHHHHTCCXXXXXXXXCHHHHHHHHHHHHHHHHHTTCCCCEEEEEEEEEECXXXCEEEECCCCTTCEEEEEEEEEECGGGCCCCCCCGGGGCCCCCCCCCCTHHHHTTCCCCCCEECCCTTCCCHHHHGGGCEEEEEEEETTCCCCEEEEEEECCCXXXXXXXXXXXXXXXXCEEEEEEEEEECTTCCEEEEECCCCCEECCTTCCCCCCCCCTTEECCCCEEEEEEEEECTTCCEEEECCTTTCEEEEEECCCCCTTCCCCCCHHHHHHHHTCCGGGGGGCCCCHHHHHHHHHHHHHGGGTCHHHHHCCHHHHHHHHHHHTTCGGGGGCCCGGGHHHHHHHHTTCCCTTCCCCEEEECCXXXCCEEEECCCCCCCCCCCCCCCCCCCCCCCCCCCCCTTTTCTTCGGGCCCCCHHHHHHHHHHHHTCCCCCHHHHTTCCCHHHHHHHHHHHHHHCCCHHHHHHHHHHHTCCCCCCCCCCCCCGGGGCGGGEEEEEEEECCCTTCCTTCEEEEEECCCTTGGGCTTTTCCCCCEECHHHHHHHTCTTCTTGGGGCCCTTTTTTTCCCCHHHHHHTCCCCCCCCCCCCCCCCTTTCCCEECCHHHHTTTCCCTTCCCCEETTEEHHHHHHCCHHHHHHHHHHHHTCCEEGGGGCCCCCCCCTCCCCHHHHHHHHHHHGGGCCEEEEEECCCCTTCCCCCEEEEEECCXXXX
test	114	6GUPA	355	GSYSKFWPKGGLPGILHHYTETLVTFEYTTTTTRKPHSLLFVGGLGDGLATTSYLADLAHALQPTEWSLFTLTLTSSYQSWGLGHLDRDTNEIAQCLKYIKEYKTEKFGGSASSGKIVLMGHSTGSQCVLHYLSRPNPHTHTPAFDPYLEHVERMPLDGAIMQAPVSDREAIQWVLAEGLGDRTPAEIRPVFEKLTSMAREAARDADAGTDVLLPLAMTSLVYPAHTPLSARRFLSLTSPESPESPSEDDLFSSDLSDEQLGKTFGMIREQGLLRGKLMVLFSGADQSVPAWVDKDTLLSRWRNATDHNGEAAIWDENSGIIPNASHALSNDDQAEPRNFLVNKVLGYLSALVKA	XXXXXXCCTTCEEEEEEESSSSCEEEEECCSSCCCCEEEEEECSTTCTTCCCTTHHHHHHHTSSSSEEEEEECCHHHHCTTCSSCHHHHHHHHHHHHHHHHHHHHHHHCSSTTCCCEEEEEETTHHHHHHHHHHSCCCCCCCXXXXXXXXXCCCCCBSEEEEESCCCHHHHHHHHHHHCBTTBCHHHHHHHHHHHHHHHHHHHHHSCTTCEEECCHHHHHHHCTTCCCCBHHHHHHHHSCCCSSCCCSSCSSCTTCCHHHHHTTGGGHHHHTCBSSCEEEEEETTCTTSCTTSCHHHHHHHHHHHHHTTTTCCCBCTTCEEETTCCSSCCSSTTHHHHHHHHHHHHHHHHHHHCC	XXXXXXCCCCCEEEEEEECCCCCEEEEECCCCCCCCEEEEEECCCCCCCCCCCCHHHHHHHCCCCCEEEEEECCHHHHCCCCCCCHHHHHHHHHHHHHHHHHHHHHHHCCCCCCCCEEEEEECCHHHHHHHHHHCCCCCCCCXXXXXXXXXCCCCCECEEEEECCCCHHHHHHHHHHHCECCECHHHHHHHHHHHHHHHHHHHHHCCCCCEEECCHHHHHHHCCCCCCCEHHHHHHHHCCCCCCCCCCCCCCCCCCCHHHHHCCHHHHHHHCCECCCEEEEEECCCCCCCCCCCHHHHHHHHHHHHHCCCCCCCECCCCEEECCCCCCCCCCCCHHHHHHHHHHHHHHHHHHHCC	XXXXXXCCCCCEEEEEEECCCCCEEEEECCCCCCCCEEEEEECCCCCCCCCCCCHHHHHHHCCCCCEEEEEECCHHHHCCCCCCCHHHHHHHHHHHHHHHHHHHHHHHCCCCCCCCEEEEEECCHHHHHHHHHHCCCCCCCCXXXXXXXXXCCCCCCCEEEEECCCCHHHHHHHHHHHCCCCCCHHHHHHHHHHHHHHHHHHHHHCCCCCEEECCHHHHHHHCCCCCCCCHHHHHHHHCCCCCCCCCCCCCCCCCCCHHHHHCCCCCHHHHCCCCCCEEEEEECCCCCCCCCCCHHHHHHHHHHHHHCCCCCCCCCCCCEEECCCCCCCCCCCCHHHHHHHHHHHHHHHHHHHCC	XXXXXXCCTTCEEEEEEECCCCCEEEEECCCCCCCCEEEEEECCTTCTTCCCTTHHHHHHHTCCCCEEEEEECCHHHHCTTCCCCHHHHHHHHHHHHHHHHHHHHHHHCCCTTCCCEEEEEETTHHHHHHHHHHCCCCCCCCXXXXXXXXXCCCCCCCEEEEECCCCHHHHHHHHHHHCCTTCCHHHHHHHHHHHHHHHHHHHHHCCTTCEEECCHHHHHHHCTTCCCCCHHHHHHHHCCCCCCCCCCCCCCCTTCCHHHHHTTCCCHHHHTCCCCCEEEEEETTCTTCCTTCCHHHHHHHHHHHHHTTTTCCCCCTTCEEETTCCCCCCCCTTHHHHHHHHHHHHHHHHHHHCC	XXXXXXCCTTCEEEEEEECCCCCEEEEECCCCCCCCEEEEEECCTTCTTCCCTTHHHHHHHTCCCCEEEEEECCHHHHCTTCCCCHHHHHHHHHHHHHHHHHHHHHHHCCCTTCCCEEEEEETTHHHHHHHHHHCCCCCCCCXXXXXXXXXCCCCCCCEEEEECCCCHHHHHHHHHHHCCTTCCHHHHHHHHHHHHHHHHHHHHHCCTTCEEECCHHHHHHHCTTCCCCCHHHHHHHHCCCCCCCCCCCCCCCTTCCHHHHHTTGGGHHHHTCCCCCEEEEEETTCTTCCTTCCHHHHHHHHHHHHHTTTTCCCCCTTCEEETTCCCCCCCCTTHHHHHHHHHHHHHHHHHHHCC
test	115	6A56A	164	ERCGGWVKLNTAPVCFSAKGNRPGSFTPSHHGFLKSVKLRHLRGLVTCQSSTDAHDSYWGCKNRNGFHNYPLNVFVTDKHNKVMFPKTGATYYLDPYVIKNRFYGVQGYNAMSPELVLQHGCNSPSDYIGPDSQLRVWYGEDLYNTMESDNSGKVCADVFGYFV	CCSEEEEECCSSCEEEESSSSCCEEECCSSCBCEEEEEEEEEEEEEESCTTCSTTCBSSBCTTCCCCTTCCBCEEEECTTCCEEECSBSEEECCCTTTGGGCCEEETTCCTTCSEEEEECCSCCGGGCBCTTCCEEEEEHHHHHTSSCTTCEEEEEEEEEEEEC	CCCEEEEECCCCCEEEECCCCCCEEECCCCCECEEEEEEEEEEEEEECCCCCCCCCECCECCCCCCCCCCCECEEEECCCCCEEECCECEEECCCCCCHHHCCEEECCCCCCCCEEEEECCCCCHHHCECCCCCEEEEEHHHHHCCCCCCCEEEEEEEEEEEEC	CCCEEEEECCCCCEEEECCCCCCEEECCCCCCCEEEEEEEEEEEEEECCCCCCCCCCCCCCCCCCCCCCCCCCEEEECCCCCEEECCCCEEECCCCCCCCCCCEEECCCCCCCCEEEEECCCCCCCCCCCCCCCEEEEEHHHHHCCCCCCCEEEEEEEEEEEEC	CCCEEEEECCCCCEEEECCCCCCEEECCCCCCCEEEEEEEEEEEEEECCTTCCTTCCCCCCTTCCCCTTCCCCEEEECTTCCEEECCCCEEECCCTTTCCCCCEEETTCCTTCCEEEEECCCCCCCCCCCTTCCEEEEEHHHHHTCCCTTCEEEEEEEEEEEEC	CCCEEEEECCCCCEEEECCCCCCEEECCCCCCCEEEEEEEEEEEEEECCTTCCTTCCCCCCTTCCCCTTCCCCEEEECTTCCEEECCCCEEECCCTTTGGGCCEEETTCCTTCCEEEEECCCCCGGGCCCTTCCEEEEEHHHHHTCCCTTCEEEEEEEEEEEEC
test	116	5N7SB	78	QLLGLLGQAATVIGGEPTVSVEQLDFSAARGDVALQVRAPGFDVLERLRSRLSESGLAVQLGSASRDGSTVSARLVIG	CTTHHHHHHHHHHHTCTTCEEEEEEEETTTCSEEEEEEESSHHHHHHHHHHHHHTTCCEEECCCEEETTEEEEEEEEC	CCCHHHHHHHHHHHCCCCCEEEEEEEECCCCCEEEEEEECCHHHHHHHHHHHHHCCCCEEECCCEEECCEEEEEEEEC	CCCHHHHHHHHHHHCCCCCEEEEEEEECCCCCEEEEEEECCHHHHHHHHHHHHHCCCCEEECCCEEECCEEEEEEEEC	CTTHHHHHHHHHHHTCTTCEEEEEEEETTTCCEEEEEEECCHHHHHHHHHHHHHTTCCEEECCCEEETTEEEEEEEEC	CTTHHHHHHHHHHHTCTTCEEEEEEEETTTCCEEEEEEECCHHHHHHHHHHHHHTTCCEEECCCEEETTEEEEEEEEC
test	117	6FLKA	163	GPTSHHFCFSIDLRSIHALEIGFPINCILRYSYPFFGSAAPIMTNPPVEVRKNMEVFLPQSYCAFDFATMPHQLQDTFLRIPLLVELWHKDKMSKDLLLGIARIQLSNILSSEKTRFLGSNGEQCWRQTYSESVPVIAAQGSNNRIADLSYTVTLEDYGLVKM	XCCCEEEEEEEEEEEEEECSCSSCEEEEEEECCGGGCCCSCEECSSCEEECTTCEEECTTCEEEEEEEECHHHHHHHHHHCCEEEEEEECCXXXXCEEEEEEEECGGGGGGSCCEEEECTTSSEEEEEEEEEEEEEECXXXXCCEEEEEEEEEEEEEEEECCC	XCCCEEEEEEEEEEEEEECCCCCCEEEEEEECCHHHCCCCCEECCCCEEECCCCEEECCCCEEEEEEEECHHHHHHHHHHCCEEEEEEECCXXXXCEEEEEEEECHHHHHHCCCEEEECCCCCEEEEEEEEEEEEEECXXXXCCEEEEEEEEEEEEEEEECCC	XCCCEEEEEEEEEEEEEECCCCCCEEEEEEECCCCCCCCCCEECCCCEEECCCCEEECCCCEEEEEEEECHHHHHHHHHHCCEEEEEEECCXXXXCEEEEEEEECCCCCCCCCCEEEECCCCCEEEEEEEEEEEEEECXXXXCCEEEEEEEEEEEEEEEECCC	XCCCEEEEEEEEEEEEEECCCCCCEEEEEEECCCCCCCCCCEECCCCEEECTTCEEECTTCEEEEEEEECHHHHHHHHHHCCEEEEEEECCXXXXCEEEEEEEECCCCCCCCCCEEEECTTCCEEEEEEEEEEEEEECXXXXCCEEEEEEEEEEEEEEEECCC	XCCCEEEEEEEEEEEEEECCCCCCEEEEEEECCGGGCCCCCEECCCCEEECTTCEEECTTCEEEEEEEECHHHHHHHHHHCCEEEEEEECCXXXXCEEEEEEEECGGGGGGCCCEEEECTTCCEEEEEEEEEEEEEECXXXXCCEEEEEEEEEEEEEEEECCC
test	118	6GS2D	437	MRQWTAIHLAKLARKASRAVGKRGTDLPGQIARKVDTDVLRKLAEQVDDIVFISGTNGKTTTSNLIGHTLKANNIQIIHNNEGANMAAGITSAFIMQSTPKTKIAVIEIDEGSIPRVLKEVTPSMMVFTNFFRDQMDRFGEIDIMVNNIAETISNKGIKLLLNADDPFVSRLKIASDTIVYYGMKAHAHEFEQSTMNESRYCPNCGRLLQYDYIHYNQIGHYHCQCGFKREQAKYEISSFDVAPFLYLNINDEKYDMKIAGDFNAYNALAAYTVLRELGLNEQTIKNGFETYTSDNGRMQYFKKERKEAMINLAKNPAGMNASLSVGEQLEGEKVYVISLNDNAADGRDTSWIYDADFEKLSKQQIEAIIVTGTRAEELQLRLKLAEVEVPIIVERDIYKATAKTMDYKGFTVAIPNYTSLAPMLEQLNRSFEGGQS	XXXXXXXXXXXXXXXXXXXXXXXXXXXXXXXXXXXXXCHHHHHHHTCSEEEEEESSSCHHHHHHHHHHHHHHTTCCCEECCTTCCSHHHHHHHHHHHCCSSCCEEEEECCGGGHHHHHTTCCCSEEEECCCCXXXXXCTTHHHHHHHHHHHHHTTSCCEEEEETTCHHHHGGGGGCSCEEEEEECTTSCCCCXXXXXXXCBCTTTCSBCEEEEEEETTEEEEECTTSCBCCCCSEEEEEEEESSSEEEEETTEEEECSCCCTTHHHHHHHHHHHHHHTTCCHHHHHHHHTTCCCSSSSSEEEEETTEEEEECCCCSHHHHHHHHHHGGGSCSCEEEEEECCCSTTTCSCCGGGGTSCGGGGGGSCEEEEEEESTTHHHHHHHHHHTTCCSCEEECCCHHHHHHHGGGSSSEEEEEECHHHHHHHHHHHHHHTCXXXX	XXXXXXXXXXXXXXXXXXXXXXXXXXXXXXXXXXXXXCHHHHHHHCCCEEEEEECCCCHHHHHHHHHHHHHHCCCCCEECCCCCCCHHHHHHHHHHHCCCCCCEEEEECCHHHHHHHHCCCCCCEEEECCCCXXXXXCCCHHHHHHHHHHHHHCCCCCEEEEECCCHHHHHHHHHCCCEEEEEECCCCCCCCXXXXXXXCECCCCCCECEEEEEEECCEEEEECCCCCECCCCCEEEEEEEECCCEEEEECCEEEECCCCCCCHHHHHHHHHHHHHHCCCCHHHHHHHHCCCCCCCCCCEEEEECCEEEEECCCCCHHHHHHHHHHHHHCCCCEEEEEECCCCCCCCCCCHHHHCCCHHHHHHCCEEEEEEECCCHHHHHHHHHHCCCCCCEEECCCHHHHHHHHHHCCCEEEEEECHHHHHHHHHHHHHHCCXXXX	XXXXXXXXXXXXXXXXXXXXXXXXXXXXXXXXXXXXXCHHHHHHHCCCEEEEEECCCCHHHHHHHHHHHHHHCCCCCEECCCCCCCHHHHHHHHHHHCCCCCCEEEEECCCCCHHHHHCCCCCCEEEECCCCXXXXXCCCHHHHHHHHHHHHHCCCCCEEEEECCCHHHHCCCCCCCCEEEEEECCCCCCCCXXXXXXXCCCCCCCCCCEEEEEEECCEEEEECCCCCCCCCCCEEEEEEEECCCEEEEECCEEEECCCCCCCHHHHHHHHHHHHHHCCCCHHHHHHHHCCCCCCCCCCEEEEECCEEEEECCCCCHHHHHHHHHHCCCCCCCEEEEEECCCCCCCCCCCCCCCCCCCCCCCCCCEEEEEEECCCHHHHHHHHHHCCCCCCEEECCCHHHHHHHCCCCCCEEEEEECHHHHHHHHHHHHHHCCXXXX	XXXXXXXXXXXXXXXXXXXXXXXXXXXXXXXXXXXXXCHHHHHHHTCCEEEEEECCCCHHHHHHHHHHHHHHTTCCCEECCTTCCCHHHHHHHHHHHCCCCCCEEEEECCCCCHHHHHTTCCCCEEEECCCCXXXXXCTTHHHHHHHHHHHHHTTCCCEEEEETTCHHHHCCCCCCCCEEEEEECTTCCCCCXXXXXXXCCCTTTCCCCEEEEEEETTEEEEECTTCCCCCCCCEEEEEEEECCCEEEEETTEEEECCCCCTTHHHHHHHHHHHHHHTTCCHHHHHHHHTTCCCCCCCCEEEEETTEEEEECCCCCHHHHHHHHHHCCCCCCCEEEEEECCCCTTTCCCCCCCCTCCCCCCCCCCEEEEEEECTTHHHHHHHHHHTTCCCCEEECCCHHHHHHHCCCCCCEEEEEECHHHHHHHHHHHHHHTCXXXX	XXXXXXXXXXXXXXXXXXXXXXXXXXXXXXXXXXXXXCHHHHHHHTCCEEEEEECCCCHHHHHHHHHHHHHHTTCCCEECCTTCCCHHHHHHHHHHHCCCCCCEEEEECCGGGHHHHHTTCCCCEEEECCCCXXXXXCTTHHHHHHHHHHHHHTTCCCEEEEETTCHHHHGGGGGCCCEEEEEECTTCCCCCXXXXXXXCCCTTTCCCCEEEEEEETTEEEEECTTCCCCCCCCEEEEEEEECCCEEEEETTEEEECCCCCTTHHHHHHHHHHHHHHTTCCHHHHHHHHTTCCCCCCCCEEEEETTEEEEECCCCCHHHHHHHHHHGGGCCCCEEEEEECCCCTTTCCCCGGGGTCCGGGGGGCCEEEEEEECTTHHHHHHHHHHTTCCCCEEECCCHHHHHHHGGGCCCEEEEEECHHHHHHHHHHHHHHTCXXXX
test	119	6DXYD	232	CTSIVAQDSQGRIYHGRNLDYPFGKILRKLTADVQFIKNGQIAFTGTTFVGYVGLWTGQSPHKFTISGDERDKGWWWENMIAALSLGHSPISWLIRKTLSESESFEAAVYTLAKTPLIADVYYIVGGTSPKEGVVITRDRGGPADIWPLDPLNGEWFRVETNYDHWKPAPKVDDRRTPAIKALNATGQAHLNLETLFQVLSLFPVYNSYTIYTTVMSAAEPDKYLTMIRNPS	CEEEEEECTTSCEEEEEEEECSSCHHHHHHEEEEEEEETTEEEEEEEEETTCCSCSEEEETTTEEEEEEECCCSCHHHHHHHHHTTTCBCHHHHHHHHHHHCCSHHHHHHHHHHSCBSSCEEEEEECSSTTCEEEEEECSSSEEEEEECBGGGTBCEEEESSSCTTSCCCGGGCCHHHHHHHHHHHCGGGCSHHHHHHHTTSTTTSCTTEEEEEEECTTSGGGCEEEECCXX	CEEEEEECCCCCEEEEEEEECCCCHHHHHHEEEEEEEECCEEEEEEEEECCCCCCCEEEECCCEEEEEEECCCCCHHHHHHHHHCCCCECHHHHHHHHHHHCCCHHHHHHHHHHCCECCCEEEEEECCCCCCEEEEEECCCCEEEEEECEHHHCECEEEECCCCCCCCCCHHHCCHHHHHHHHHHHCHHHCCHHHHHHHCCCCCCCCCCEEEEEEECCCCHHHCEEEECCXX	CEEEEEECCCCCEEEEEEEECCCCHHHHHHEEEEEEEECCEEEEEEEEECCCCCCCEEEECCCEEEEEEECCCCCHHHHHHHHHCCCCCCHHHHHHHHHHHCCCHHHHHHHHHHCCCCCCEEEEEECCCCCCEEEEEECCCCEEEEEECCCCCCCCEEEECCCCCCCCCCCCCCCHHHHHHHHHHHCCCCCCHHHHHHHCCCCCCCCCCEEEEEEECCCCCCCCEEEECCXX	CEEEEEECTTCCEEEEEEEECCCCHHHHHHEEEEEEEETTEEEEEEEEETTCCCCCEEEETTTEEEEEEECCCCCHHHHHHHHHTTTCCCHHHHHHHHHHHCCCHHHHHHHHHHCCCCCCEEEEEECCCTTCEEEEEECCCCEEEEEECCCCCTCCEEEECCCCTTCCCCCCCCCHHHHHHHHHHHCCCCCCHHHHHHHTTCTTTCCTTEEEEEEECTTCCCCCEEEECCXX	CEEEEEECTTCCEEEEEEEECCCCHHHHHHEEEEEEEETTEEEEEEEEETTCCCCCEEEETTTEEEEEEECCCCCHHHHHHHHHTTTCCCHHHHHHHHHHHCCCHHHHHHHHHHCCCCCCEEEEEECCCTTCEEEEEECCCCEEEEEECCGGGTCCEEEECCCCTTCCCCGGGCCHHHHHHHHHHHCGGGCCHHHHHHHTTCTTTCCTTEEEEEEECTTCGGGCEEEECCXX
test	120	5Z08C	168	RQKDEWAKKTSSLMKQLDWFIGEHLGAMLAAEELGGPVVGELMEIDPDDLSAGFNAHGKLKKATSQPDLDRRQRRIDDIWGPQDEQGQAHKRKRGADEALAASAEMRDLIEQLMNKLVEAGGDNSATYVEIPRESAAARFLVRSKVAMFHPNDARRLRLVDFGRDLDD	CCHHHHHHHHHHHHHHHHHHHHHTHHHHHHCXXXXXXXXXXXXXXXXXXXXXXXXXXXXXXXXXXXXXXXXXXXXXXXXXXXXXXXXXXXXXXXXXXCHHHHHHHHHHHHHHHHHHHHHHTTCGGGCCEECCTTCHHHHHHHHTTSEEECSSCTTEEEECCSSCCTTC	CCHHHHHHHHHHHHHHHHHHHHHCHHHHHHCXXXXXXXXXXXXXXXXXXXXXXXXXXXXXXXXXXXXXXXXXXXXXXXXXXXXXXXXXXXXXXXXXXCHHHHHHHHHHHHHHHHHHHHHHCCCHHHCCEECCCCCHHHHHHHHCCCEEECCCCCCEEEECCCCCCCCC	CCHHHHHHHHHHHHHHHHHHHHHCHHHHHHCXXXXXXXXXXXXXXXXXXXXXXXXXXXXXXXXXXXXXXXXXXXXXXXXXXXXXXXXXXXXXXXXXXCHHHHHHHHHHHHHHHHHHHHHHCCCCCCCCEECCCCCHHHHHHHHCCCEEECCCCCCEEEECCCCCCCCC	CCHHHHHHHHHHHHHHHHHHHHHTHHHHHHCXXXXXXXXXXXXXXXXXXXXXXXXXXXXXXXXXXXXXXXXXXXXXXXXXXXXXXXXXXXXXXXXXXCHHHHHHHHHHHHHHHHHHHHHHTTCCCCCCEECCTTCHHHHHHHHTTCEEECCCCTTEEEECCCCCCTTC	CCHHHHHHHHHHHHHHHHHHHHHTHHHHHHCXXXXXXXXXXXXXXXXXXXXXXXXXXXXXXXXXXXXXXXXXXXXXXXXXXXXXXXXXXXXXXXXXXCHHHHHHHHHHHHHHHHHHHHHHTTCGGGCCEECCTTCHHHHHHHHTTCEEECCCCTTEEEECCCCCCTTC
test	121	6F5CA	127	MSEAQPDARSDARDLTAFQKNILTVLGEEARYGLAIKRELEEYYGEEVNHGRLYPNLDDLVNKGLVEKSELDKRTNEYALTNEGFDAVVDDLEWTLSKFVADADRRERVETIVADDAAALEHHHHHH	XXXXXXXXXXCCTTCCHHHHHHHHHHHHCCEEHHHHHHHHHHHHTSCCCHHHHHHHHHHHHHTTSEEEEECSSSCEEEEECHHHHHHHHHHHHHHHHHHCCSHHHHHHHHHHHHHHHHHCXXXXXXX	XXXXXXXXXXCCCCCCHHHHHHHHHHHHCCEEHHHHHHHHHHHHCCCCCHHHHHHHHHHHHHCCCEEEEECCCCCEEEEECHHHHHHHHHHHHHHHHHHCCCHHHHHHHHHHHHHHHHHCXXXXXXX	XXXXXXXXXXCCCCCCHHHHHHHHHHHHCCEEHHHHHHHHHHHHCCCCCHHHHHHHHHHHHHCCCEEEEECCCCCEEEEECHHHHHHHHHHHHHHHHHHCCCHHHHHHHHHHHHHHHHHCXXXXXXX	XXXXXXXXXXCCTTCCHHHHHHHHHHHHCCEEHHHHHHHHHHHHTCCCCHHHHHHHHHHHHHTTCEEEEECCCCCEEEEECHHHHHHHHHHHHHHHHHHCCCHHHHHHHHHHHHHHHHHCXXXXXXX	XXXXXXXXXXCCTTCCHHHHHHHHHHHHCCEEHHHHHHHHHHHHTCCCCHHHHHHHHHHHHHTTCEEEEECCCCCEEEEECHHHHHHHHHHHHHHHHHHCCCHHHHHHHHHHHHHHHHHCXXXXXXX
test	122	6DEDA	373	SPVMEQVLLSLVEGKDLSMALPSGQVCHDQQRLEVIFADLARRKDDAQQRSWALYEDEGVIRCYLEELLHILTDADPEVCKKMCKRNEFESVLALVAYYQMEHRASLRLLLLKCFGAMCSLDAAIISTLVSSVLPVELARDMQTDTQDHQKLCYSALILAMVFSMGEAVPYAHYEHLGTPFAQFLLNIVEDGLPLDTTEQLPDLCVNLLLALNLHLPAADQNVIMAALSKHANVKIFSEKLLLLLNRGDDPVRIFKHEPQPPHSVLKFLQDVFGSPATAAIFYHTDMMALIDITVRHIADLSPGDKLRMEYLSLMHAIVRTTPYLQHRHRLPDLQAILRRILNEEETSPQCQMDRMIVREMCKEFLVLGEAPS	XXXXXXXXXXXXXXXXXXXXXXXXXXCHHHHHHHHHHHHHHCXXXXXCCCCGGGGSCHHHHHHHHHHHHHHHHHSCHHHHHHHHHHHHHHHHHHHHHHHHHCCCHHHHHHHHHHHHHHHHHCHHHHHHHHHSSHHHHHHHHHHHSTTCHHHHHHHHHHHHHHTTTCCCCCGGGGGTSSHHHHHHHHHHHHTCCCXXXXCCHHHHHHHHHHHHHTTCCCSSSCHHHHHHHTTSSCHHHHHHHHHHHHHTCCSSCCSCCSSCCCCHHHHHHHHHTTSHHHHTTSCHHHHHHHHHHHHHHHHHSCTTCTTHHHHHHHHHHHHHHSCHHHHCTTHHHHHHHHHHHHTCCCCCHHHHHHHHHHHHHHHHCGGGTCCXX	XXXXXXXXXXXXXXXXXXXXXXXXXXCHHHHHHHHHHHHHHCXXXXXCCCCHHHHCCHHHHHHHHHHHHHHHHHCCHHHHHHHHHHHHHHHHHHHHHHHHHCCCHHHHHHHHHHHHHHHHHCHHHHHHHHHCCHHHHHHHHHHHCCCCHHHHHHHHHHHHHHCCCCCCCCHHHHHCCCHHHHHHHHHHHHCCCCXXXXCCHHHHHHHHHHHHHCCCCCCCCCHHHHHHHCCCCCHHHHHHHHHHHHHCCCCCCCCCCCCCCCCHHHHHHHHHCCCHHHHCCCCHHHHHHHHHHHHHHHHHCCCCCCCHHHHHHHHHHHHHHCCHHHHCCCHHHHHHHHHHHHCCCCCCHHHHHHHHHHHHHHHHCHHHCCCXX	XXXXXXXXXXXXXXXXXXXXXXXXXXCHHHHHHHHHHHHHHCXXXXXCCCCCCCCCCHHHHHHHHHHHHHHHHHCCHHHHHHHHHHHHHHHHHHHHHHHHHCCCHHHHHHHHHHHHHHHHHCHHHHHHHHHCCHHHHHHHHHHHCCCCHHHHHHHHHHHHHHCCCCCCCCCCCCCCCCHHHHHHHHHHHHCCCCXXXXCCHHHHHHHHHHHHHCCCCCCCCCHHHHHHHCCCCCHHHHHHHHHHHHHCCCCCCCCCCCCCCCCHHHHHHHHHCCCHHHHCCCCHHHHHHHHHHHHHHHHHCCCCCCCHHHHHHHHHHHHHHCCHHHHCCCHHHHHHHHHHHHCCCCCCHHHHHHHHHHHHHHHHCCCCCCCXX	XXXXXXXXXXXXXXXXXXXXXXXXXXCHHHHHHHHHHHHHHCXXXXXCCCCCCCCCCHHHHHHHHHHHHHHHHHCCHHHHHHHHHHHHHHHHHHHHHHHHHCCCHHHHHHHHHHHHHHHHHCHHHHHHHHHCCHHHHHHHHHHHCTTCHHHHHHHHHHHHHHTTTCCCCCCCCCCTCCHHHHHHHHHHHHTCCCXXXXCCHHHHHHHHHHHHHTTCCCCCCCHHHHHHHTTCCCHHHHHHHHHHHHHTCCCCCCCCCCCCCCCHHHHHHHHHTTCHHHHTTCCHHHHHHHHHHHHHHHHHCCTTCTTHHHHHHHHHHHHHHCCHHHHCTTHHHHHHHHHHHHTCCCCCHHHHHHHHHHHHHHHHCCCCTCCXX	XXXXXXXXXXXXXXXXXXXXXXXXXXCHHHHHHHHHHHHHHCXXXXXCCCCGGGGCCHHHHHHHHHHHHHHHHHCCHHHHHHHHHHHHHHHHHHHHHHHHHCCCHHHHHHHHHHHHHHHHHCHHHHHHHHHCCHHHHHHHHHHHCTTCHHHHHHHHHHHHHHTTTCCCCCGGGGGTCCHHHHHHHHHHHHTCCCXXXXCCHHHHHHHHHHHHHTTCCCCCCCHHHHHHHTTCCCHHHHHHHHHHHHHTCCCCCCCCCCCCCCCHHHHHHHHHTTCHHHHTTCCHHHHHHHHHHHHHHHHHCCTTCTTHHHHHHHHHHHHHHCCHHHHCTTHHHHHHHHHHHHTCCCCCHHHHHHHHHHHHHHHHCGGGTCCXX
test	123	6FHNA	1009	GVVQSVNVSQAGYSSNDFKTATVTASDKLSDTSYQILQGTTVIATGTMKDEGYVWGKYVYSIDFSSVTATGTNFTIRSNGVSSYTFPIQTNMWNEYKDEMTAFYRLLRTTDTFAAYPAGYSNIAPSNKILHPDSFLDDAFSPDRTTHYDLTGGWFDAGDYGKYGGNQWVQGNIAISYLRHASSAAVNFDKDTNGIPDLVDEAIFGSQYLVKFANQLGGAIHNILRKGGFVLPHKVTDNVPGNTDDRALEAVEAVGGSGKSSGSLAATARAIRTAIAGGKVAANKVAQLQTLANEFQAAAIIFYNYTLTHQSGNHGSYGTMNNGGIANPLLWAEVQLYLLTGDAAYKTQAQTRINAINEAYVSSTNYWDMHPIALAEFYPVADSAIKTKIQSILKHQAYYFITLMDETPYGVLNQFGNFGVNEPHASYMADLLRYYELFNDPVALRAAKKALYWIVGNNPWNISWVSGVGSNFTDFLHTRLDEEAYSQTNTGVVLPGAMVSGPNIKDPNNKLSSSPWYEDKPIWADDTNQWRYNEYSVSIQTGLFYTIMGLSALGGNASTGGAEPVKLPITWPIIGDYVTGDVTVFAQPEGSLSNVSANGIVLSPSDGVYTTTVSTSADAPYTERKVQIKGTDDSGFTTYSNTHFTVAPALPDPSHPLLFDDFNQKGIWGSQKLDWVNWYNQNGGTASYTRTTVDTRTVGKFAHTPAATTSKAKFQPWKYNANLNGYRYLNFTMKNPGYPNTKIRIAANDGTKSVNLTSGEVAISSTWTTYQYDLNLHPTLNKSNVLIEVWLSNPTAGAYGEILIDEISAVNTNSGTAPTLSATGVNASIGNQSTVFTYTATYTDANNQAPFDVQVVIDGVIRSMTAADPTDTTYSDGRVYTYATTLPVGTHKFYFRTTDTTTNFVSTSVQTGPTVIRNKLEAEVLSINLTNYTHAVKDNADASGGKYRLFNGRQANDYIEYAVNVPKAGTYQVSAXXXXXXXXXXXXXXXXXGXXXXXXXXXXXXXXXX	CCEEEEECCTTCEETTSCCEEEEEESSCCSCCEEEEESSSSEEEEEECEEEEEETTEEEEEEECTTCCCCEEEEEEEETTEECCCEEEETTSGGGGHHHHHHHHHHHBSSCHHHHSCTTSSSSCCCGGGCCSSCCTTCCBCTTSSSBCCCCCSBCCSSSCCBCGGGTTHHHHHHHHHHTTTTCSGGGCCTTCSSSCHHHHHHHHHHHHHHHHHHHHTTCCCCBCCCCSSSCGGGTSCSCTTSTTCCBBCSSCCHHHHHHHHHHHHHHHHHHHHHHHTTCSCHHHHHHHHHHHHHHHHHHHHHHHHHHHCTTSCCCSSCCGGGTTTHHHHHHHHHHHHHHHCCHHHHHHHHHHHHTSCSSCCCCSBTTBCHHHHHHHHGGGSCHHHHHHHHHHHHHHHHHHHHHHTTSTTCCCSCCCSSCTHHHHHHHHHHHHHHHHHHCCHHHHHHHHHHHHHHTTCSTTCCBSBTTCSSSBCCCCCCTTCTTTTCTTCCCCCCTTCBCCCCBSSBTTBTTSCSSBCCCCCGGGCTTTGGGTSCCCTTTTHHHHHHHHHHHHHCCCCCCCCCCCCCCCEEESCTTCEECSEEEEEECCSSCEEEEEETTEECCCBTTBEEEEEECTTSCTTCEEEEEEEEEETTSCEEEEEEEEEECCCCCBTTBCEEEECSSSCSTTGGGCCCCEEEEESSSEEEEEEEEEETTEEEEEEEEEESSTTCEEEEESTTCCBCCTTCCEEEEEEECCSCTTCEEEEEEECSSCEEESSSSSBCCCSSCEEEEEEGGGSTTCCTTSBEEEEEEECTTTCCCEEEEEEEEEEECCCCSCCCEEEEEEESCSEEETTCCEEEEEEEECTTCCCCSEEEEEETTEEEECEESCTTCCCSTTCEEEEEEECCCSEEEEEEEEEECSSSCCEECCCEEEEEEECSCBCTTTSCBCCXXXXXXXXXXXXXXXXXXXXXXXXXXXXXXCEEEEESSSEEEEEECCBEEEECCCCCCCCCEEEEEEECSSEEEEECCCC	CCEEEEECCCCCEECCCCCEEEEEECCCCCCCEEEEECCCCEEEEEECEEEEEECCEEEEEEECCCCCCCEEEEEEEECCEECCCEEEECCCHHHHHHHHHHHHHHHECCCHHHHCCCCCCCCCCCHHHCCCCCCCCCCECCCCCCECCCCCCECCCCCCCECHHHCCHHHHHHHHHHCCCCCCHHHCCCCCCCCCHHHHHHHHHHHHHHHHHHHHCCCCCCECCCCCCCCHHHCCCCCCCCCCCCEECCCCCHHHHHHHHHHHHHHHHHHHHHHHCCCCCHHHHHHHHHHHHHHHHHHHHHHHHHHHCCCCCCCCCCCHHHCCCHHHHHHHHHHHHHHHCCHHHHHHHHHHHHCCCCCCCCCCECCECHHHHHHHHHHHCCHHHHHHHHHHHHHHHHHHHHHHCCCCCCCCCCCCCCCCHHHHHHHHHHHHHHHHHHCCHHHHHHHHHHHHHHCCCCCCCCECECCCCCCECCCCCCCCCCCCCCCCCCCCCCCCCECCCCECCECCECCCCCCECCCCCHHHCCCCHHHCCCCCCCCCHHHHHHHHHHHHHCCCCCCCCCCCCCCCEEECCCCCEECCEEEEEECCCCCEEEEEECCEECCCECCEEEEEEECCCCCCCCEEEEEEEEEECCCCEEEEEEEEEECCCCCECCECEEEECCCCCCCCHHHCCCCEEEEECCCEEEEEEEEEECCEEEEEEEEEECCCCCEEEEECCCCCECCCCCCEEEEEEECCCCCCCEEEEEEECCCCEEECCCCCECCCCCCEEEEEEHHHCCCCCCCCEEEEEEEECCCCCCCEEEEEEEEEEECCCCCCCCEEEEEEECCCEEECCCCEEEEEEEECCCCCCCCEEEEEECCEEEECEECCCCCCCCCCCEEEEEEECCCCEEEEEEEEEECCCCCCEECCCEEEEEEECCCECCCCCCECCXXXXXXXXXXXXXXXXXXXXXXXXXXXXXXCEEEEECCCEEEEEECCEEEEECCCCCCCCCEEEEEEECCCEEEEECCCC	CCEEEEECCCCCEECCCCCEEEEEECCCCCCCEEEEECCCCEEEEEECEEEEEECCEEEEEEECCCCCCCEEEEEEEECCEECCCEEEECCCCCCCHHHHHHHHHHHCCCCHHHHCCCCCCCCCCCCCCCCCCCCCCCCCCCCCCCCCCCCCCCCCCCCCCCCCCCCCHHHHHHHHHHCCCCCCCCCCCCCCCCCCHHHHHHHHHHHHHHHHHHHHCCCCCCCCCCCCCCCCCCCCCCCCCCCCCCCCCCCCCHHHHHHHHHHHHHHHHHHHHHHHCCCCCHHHHHHHHHHHHHHHHHHHHHHHHHHHCCCCCCCCCCCCCCCCCHHHHHHHHHHHHHHHCCHHHHHHHHHHHHCCCCCCCCCCCCCCCHHHHHHHHCCCCCHHHHHHHHHHHHHHHHHHHHHHCCCCCCCCCCCCCCCCHHHHHHHHHHHHHHHHHHCCHHHHHHHHHHHHHHCCCCCCCCCCCCCCCCCCCCCCCCCCCCCCCCCCCCCCCCCCCCCCCCCCCCCCCCCCCCCCCCCCCCCCCCCCCCCCCCCCCCCCHHHHHHHHHHHHHCCCCCCCCCCCCCCCEEECCCCCEECCEEEEEECCCCCEEEEEECCEECCCCCCCEEEEEECCCCCCCCEEEEEEEEEECCCCEEEEEEEEEECCCCCCCCCCEEEECCCCCCCCCCCCCCCEEEEECCCEEEEEEEEEECCEEEEEEEEEECCCCCEEEEECCCCCCCCCCCCEEEEEEECCCCCCCEEEEEEECCCCEEECCCCCCCCCCCCEEEEEECCCCCCCCCCCCEEEEEEECCCCCCCEEEEEEEEEEECCCCCCCCEEEEEEECCCEEECCCCEEEEEEEECCCCCCCCEEEEEECCEEEECEECCCCCCCCCCCEEEEEEECCCCEEEEEEEEEECCCCCCEECCCEEEEEEECCCCCCCCCCCCCXXXXXXXXXXXXXXXXXXXXXXXXXXXXXXCEEEEECCCEEEEEECCCEEEECCCCCCCCCEEEEEEECCCEEEEECCCC	CCEEEEECCTTCEETTCCCEEEEEECCCCCCCEEEEECCCCEEEEEECEEEEEETTEEEEEEECTTCCCCEEEEEEEETTEECCCEEEETTCCCCCHHHHHHHHHHHCCCCHHHHCCTTCCCCCCCCCCCCCCCCTTCCCCTTCCCCCCCCCCCCCCCCCCCCCCCTTHHHHHHHHHHTTTTCCCCCCCTTCCCCCHHHHHHHHHHHHHHHHHHHHTTCCCCCCCCCCCCCCCCTCCCCTTCTTCCCCCCCCCHHHHHHHHHHHHHHHHHHHHHHHTTCCCHHHHHHHHHHHHHHHHHHHHHHHHHHHCTTCCCCCCCCCCCTTTHHHHHHHHHHHHHHHCCHHHHHHHHHHHHTCCCCCCCCCCTTCCHHHHHHHHCCCCCHHHHHHHHHHHHHHHHHHHHHHTTCTTCCCCCCCCCCTHHHHHHHHHHHHHHHHHHCCHHHHHHHHHHHHHHTTCCTTCCCCCTTCCCCCCCCCCCTTCTTTTCTTCCCCCCTTCCCCCCCCCCTTCTTCCCCCCCCCCCCCCTTTCCCTCCCCTTTTHHHHHHHHHHHHHCCCCCCCCCCCCCCCEEECCTTCEECCEEEEEECCCCCEEEEEETTEECCCCTTCEEEEEECTTCCTTCEEEEEEEEEETTCCEEEEEEEEEECCCCCCTTCCEEEECCCCCCTTCCCCCCCEEEEECCCEEEEEEEEEETTEEEEEEEEEECCTTCEEEEECTTCCCCCTTCCEEEEEEECCCCTTCEEEEEEECCCCEEECCCCCCCCCCCCEEEEEECCCCTTCCTTCCEEEEEEECTTTCCCEEEEEEEEEEECCCCCCCCEEEEEEECCCEEETTCCEEEEEEEECTTCCCCCEEEEEETTEEEECEECCTTCCCCTTCEEEEEEECCCCEEEEEEEEEECCCCCCEECCCEEEEEEECCCCCTTTCCCCCXXXXXXXXXXXXXXXXXXXXXXXXXXXXXXCEEEEECCCEEEEEECCCEEEECCCCCCCCCEEEEEEECCCEEEEECCCC	CCEEEEECCTTCEETTCCCEEEEEECCCCCCCEEEEECCCCEEEEEECEEEEEETTEEEEEEECTTCCCCEEEEEEEETTEECCCEEEETTCGGGGHHHHHHHHHHHCCCCHHHHCCTTCCCCCCCGGGCCCCCCTTCCCCTTCCCCCCCCCCCCCCCCCCCCGGGTTHHHHHHHHHHTTTTCCGGGCCTTCCCCCHHHHHHHHHHHHHHHHHHHHTTCCCCCCCCCCCCCGGGTCCCCTTCTTCCCCCCCCCHHHHHHHHHHHHHHHHHHHHHHHTTCCCHHHHHHHHHHHHHHHHHHHHHHHHHHHCTTCCCCCCCCGGGTTTHHHHHHHHHHHHHHHCCHHHHHHHHHHHHTCCCCCCCCCCTTCCHHHHHHHHGGGCCHHHHHHHHHHHHHHHHHHHHHHTTCTTCCCCCCCCCCTHHHHHHHHHHHHHHHHHHCCHHHHHHHHHHHHHHTTCCTTCCCCCTTCCCCCCCCCCCTTCTTTTCTTCCCCCCTTCCCCCCCCCCTTCTTCCCCCCCCCCGGGCTTTGGGTCCCCTTTTHHHHHHHHHHHHHCCCCCCCCCCCCCCCEEECCTTCEECCEEEEEECCCCCEEEEEETTEECCCCTTCEEEEEECTTCCTTCEEEEEEEEEETTCCEEEEEEEEEECCCCCCTTCCEEEECCCCCCTTGGGCCCCEEEEECCCEEEEEEEEEETTEEEEEEEEEECCTTCEEEEECTTCCCCCTTCCEEEEEEECCCCTTCEEEEEEECCCCEEECCCCCCCCCCCCEEEEEEGGGCTTCCTTCCEEEEEEECTTTCCCEEEEEEEEEEECCCCCCCCEEEEEEECCCEEETTCCEEEEEEEECTTCCCCCEEEEEETTEEEECEECCTTCCCCTTCEEEEEEECCCCEEEEEEEEEECCCCCCEECCCEEEEEEECCCCCTTTCCCCCXXXXXXXXXXXXXXXXXXXXXXXXXXXXXXCEEEEECCCEEEEEECCCEEEECCCCCCCCCEEEEEEECCCEEEEECCCC
test	124	5WECB	117	GAMDKIQSITGSVAYRERIALPDNAVVTVYLQDVSLADAPATVIAKQNFITNGMQVPLEFNLAYDSRKIKASHRYSVSARIEVDGKLRFITDTHYGVITDPEATKHVPMMLIGVHGE	XXXXCEEEEEEEEEESSCCCCCTTCEEEEEEEECSSCSSCSCCSEEEEEECTTCCSSEEEEEEEEGGGCCTTSCEEEEEEEEETTEEEEECCSCEEESSSTTCCCEEEEEEEECCCC	XXXXCEEEEEEEEEECCCCCCCCCCEEEEEEEECCCCCCCCCCCEEEEEECCCCCCCEEEEEEEEHHHCCCCCCEEEEEEEEECCEEEEECCCCEEECCCCCCCCEEEEEEEECCCC	XXXXCEEEEEEEEEECCCCCCCCCCEEEEEEEECCCCCCCCCCCEEEEEECCCCCCCEEEEEEEECCCCCCCCCEEEEEEEEECCEEEEECCCCEEECCCCCCCCEEEEEEEECCCC	XXXXCEEEEEEEEEECCCCCCCTTCEEEEEEEECCCCCCCCCCCEEEEEECTTCCCCEEEEEEEECCCCCTTCCEEEEEEEEETTEEEEECCCCEEECCCTTCCCEEEEEEEECCCC	XXXXCEEEEEEEEEECCCCCCCTTCEEEEEEEECCCCCCCCCCCEEEEEECTTCCCCEEEEEEEEGGGCCTTCCEEEEEEEEETTEEEEECCCCEEECCCTTCCCEEEEEEEECCCC
test	125	6GZBD	341	FQSDKAAEEIDPPQDVTFVNDEAGANSNTTAAKKTESEKSDTAKADQASSTVMRELYLIDKNGYVVAQTLPLPKSESTAKQALEYLVQGGPVSEILPNGFRAVLPADTTVNVDIKKDGTAIADFSNEFKNYKKEDEQKIVQSVTWTLTQFSSIDKVKLRINGHELKEMPVGGTPISDDLSRKDGINLETAGVNDLTATHPLTVYYLAENEDSEYYVPVTKRIDNSEKDDITAAINELAKGPSKVSGLLTDFSEDVKLVSKPKIKDGRVTLDFNQSIFGSADEKTKMISSEVLNSIVLTLTEQPDVKSVSVKVNGKSELVNEKGEKLTEPVSRPSQVNTGSF	XXXXXXXXXXXXXXXXXXXXXXXXXXXXXXXXXXXXXXXXXXXXXXXXXCEEEEEEEEECTTSCEEEEEEEEECCSSHHHHHHHTTBTTSGGGGGCCTTCBCCBCTTCCEEEEECTTSEEEEEECGGGGCSCGGGHHHHHHHHHHHHTTSTTCCEEEEEETTEECSBCTTTCCBCCSCBCGGGCSSCCCCSCCCTTSEEEEEEEEEEECSSCEEEEEEEEEEETTCCCHHHHHHHHHHHCSCTTSSCBCCSCTTCCBSSCCEEETTEEEEEECGGGGCXXXXXXCBCCHHHHHHHHHHHTTSTTCCEEEEEETTBCCCBCTTCCXXXCCEECCSSSSBCCX	XXXXXXXXXXXXXXXXXXXXXXXXXXXXXXXXXXXXXXXXXXXXXXXXXCEEEEEEEEECCCCCEEEEEEEEECCCCHHHHHHHCCECCCHHHHHCCCCCECCECCCCCEEEEECCCCEEEEEECHHHHCCCHHHHHHHHHHHHHHHCCCCCCCEEEEEECCEECCECCCCCCECCCCECHHHCCCCCCCCCCCCCCEEEEEEEEEEECCCCEEEEEEEEEEECCCCCHHHHHHHHHHHCCCCCCCCECCCCCCCCECCCCEEECCEEEEEECHHHHCXXXXXXCECCHHHHHHHHHHHCCCCCCCEEEEEECCECCCECCCCCXXXCCEECCCCCCECCX	XXXXXXXXXXXXXXXXXXXXXXXXXXXXXXXXXXXXXXXXXXXXXXXXXCEEEEEEEEECCCCCEEEEEEEEECCCCHHHHHHHCCCCCCCCCCCCCCCCCCCCCCCCCEEEEECCCCEEEEEECCCCCCCCCCCHHHHHHHHHHHHCCCCCCCEEEEEECCEECCCCCCCCCCCCCCCCCCCCCCCCCCCCCCCCCEEEEEEEEEEECCCCEEEEEEEEEEECCCCCHHHHHHHHHHHCCCCCCCCCCCCCCCCCCCCCCEEECCEEEEEECCCCCCXXXXXXCCCCHHHHHHHHHHHCCCCCCCEEEEEECCCCCCCCCCCCXXXCCEECCCCCCCCCX	XXXXXXXXXXXXXXXXXXXXXXXXXXXXXXXXXXXXXXXXXXXXXXXXXCEEEEEEEEECTTCCEEEEEEEEECCCCHHHHHHHTTCTTCCCCCCCCTTCCCCCCTTCCEEEEECTTCEEEEEECCCCCCCCCCCHHHHHHHHHHHHTTCTTCCEEEEEETTEECCCCTTTCCCCCCCCCCCCCCCCCCCCCCCTTCEEEEEEEEEEECCCCEEEEEEEEEEETTCCCHHHHHHHHHHHCCCTTCCCCCCCCTTCCCCCCCEEETTEEEEEECCCCCCXXXXXXCCCCHHHHHHHHHHHTTCTTCCEEEEEETTCCCCCCTTCCXXXCCEECCCCCCCCCX	XXXXXXXXXXXXXXXXXXXXXXXXXXXXXXXXXXXXXXXXXXXXXXXXXCEEEEEEEEECTTCCEEEEEEEEECCCCHHHHHHHTTCTTCGGGGGCCTTCCCCCCTTCCEEEEECTTCEEEEEECGGGGCCCGGGHHHHHHHHHHHHTTCTTCCEEEEEETTEECCCCTTTCCCCCCCCCGGGCCCCCCCCCCCTTCEEEEEEEEEEECCCCEEEEEEEEEEETTCCCHHHHHHHHHHHCCCTTCCCCCCCCTTCCCCCCCEEETTEEEEEECGGGGCXXXXXXCCCCHHHHHHHHHHHTTCTTCCEEEEEETTCCCCCCTTCCXXXCCEECCCCCCCCCX
test	126	6C90B	52	SGDPIPDMSKFATGITPFEFENMAESTGMYLRIRSLLKNSPRNQQKNKKASE	XXXCCCCHHHHHTTSCCCCCCSBCCCCSHHHHHHHTCSSCHHHHCXXXXXXX	XXXCCCCHHHHHCCCCCCCCCCECCCCCHHHHHHHCCCCCHHHHCXXXXXXX	XXXCCCCHHHHHCCCCCCCCCCCCCCCCHHHHHHHCCCCCHHHHCXXXXXXX	XXXCCCCHHHHHTTCCCCCCCCCCCCCCHHHHHHHTCCCCHHHHCXXXXXXX	XXXCCCCHHHHHTTCCCCCCCCCCCCCCHHHHHHHTCCCCHHHHCXXXXXXX
test	127	6GCVB	146	SGLVPAGSHMYLSMSISPETINVAGAQRMLSQKMAREALQLRLGAGDPKALAATIAQYERSAADLDAGNAERNVSRMGAPEIAAQRQKVAQIWGRYRAMLDQVAQPASQVDLRGFSQYSTELLGELNNLVSLMSARADSVQHTQMW	XXXXXXXXXXXXXCCSCHHHHHHHHHHHHHHHHHHHHHHHHHTTCCCHHHHHHHHHHHHHHHHHHHHCBTTTTBCCCCCHHHHHHHHHHHHHHHHHHHHHHHHHCTTCCCCHHHHHHHHHHHHHHHHHHHHHHHHHHCXXXXXXXX	XXXXXXXXXXXXXCCCCHHHHHHHHHHHHHHHHHHHHHHHHHCCCCCHHHHHHHHHHHHHHHHHHHHCECCCCECCCCCHHHHHHHHHHHHHHHHHHHHHHHHHCCCCCCCHHHHHHHHHHHHHHHHHHHHHHHHHHCXXXXXXXX	XXXXXXXXXXXXXCCCCHHHHHHHHHHHHHHHHHHHHHHHHHCCCCCHHHHHHHHHHHHHHHHHHHHCCCCCCCCCCCCHHHHHHHHHHHHHHHHHHHHHHHHHCCCCCCCHHHHHHHHHHHHHHHHHHHHHHHHHHCXXXXXXXX	XXXXXXXXXXXXXCCCCHHHHHHHHHHHHHHHHHHHHHHHHHTTCCCHHHHHHHHHHHHHHHHHHHHCCTTTTCCCCCCHHHHHHHHHHHHHHHHHHHHHHHHHCTTCCCCHHHHHHHHHHHHHHHHHHHHHHHHHHCXXXXXXXX	XXXXXXXXXXXXXCCCCHHHHHHHHHHHHHHHHHHHHHHHHHTTCCCHHHHHHHHHHHHHHHHHHHHCCTTTTCCCCCCHHHHHHHHHHHHHHHHHHHHHHHHHCTTCCCCHHHHHHHHHHHHHHHHHHHHHHHHHHCXXXXXXXX
test	128	6EY6E	315	MGHHHHHHSSGVDLGTENLYFQSVNSITAQVIPQSQIVMSGDTYKANIVLSSVDTTQRPDVFVNGKLLSPENMGLFTATAGAPGTYPVKGYIEMMGNDGVKIRRDFESEYFVTEPMASVAPTMMNVLYAGIDNPINIAVPGVAQQNVSATINNGTLTRRGNLWIARPTKVGSEAIISVTAQSGGRTIQMAKTTLRVRALPDPLPYIEYKDVQGNTKRFKGGRLGKREILAAGGIKAALDDDLLEVNYTVVKFQLVFYDSMGNSIPEVSDGASFSERQKRQIQNLGKGKRFYVTEVIARGPDGIERKIPAIEVIVN	XXXXXXXXXXXXXXXXXXXXXXXXXXXXXXXXXXXXXXXXXXXXXXXXXXXXXXXXXXXXXXXXXXXXXXXXXXXXXXXXXXXXXXXXXXXXXXXXXXXXXXXXXXXXXXXXXCCCCEEEETTTCEEETTSCEEEEECCTTCCGGGCEEEESSSEEEECSSSEEEECCCTTSEEEEEEEEESSSCEEECCCEEEEEECCCCCEEEEEEECTTCCEEEECSEEECHHHHHHHCBCEEECSSCCCSCCCEEEEEEEEEECTTCCEEEEECBTTBCCHHHHHHHHTCCTTCEEEEEEEEEECTTCCEEEECBEEEEEC	XXXXXXXXXXXXXXXXXXXXXXXXXXXXXXXXXXXXXXXXXXXXXXXXXXXXXXXXXXXXXXXXXXXXXXXXXXXXXXXXXXXXXXXXXXXXXXXXXXXXXXXXXXXXXXXXXCCCCEEEECCCCEEECCCCEEEEECCCCCCHHHCEEEECCCEEEECCCCEEEECCCCCCEEEEEEEEECCCCEEECCCEEEEEECCCCCEEEEEEECCCCCEEEECCEEECHHHHHHHCECEEECCCCCCCCCCEEEEEEEEEECCCCCEEEEECECCECCHHHHHHHHCCCCCCEEEEEEEEEECCCCCEEEECEEEEEEC	XXXXXXXXXXXXXXXXXXXXXXXXXXXXXXXXXXXXXXXXXXXXXXXXXXXXXXXXXXXXXXXXXXXXXXXXXXXXXXXXXXXXXXXXXXXXXXXXXXXXXXXXXXXXXXXXXCCCCEEEECCCCEEECCCCEEEEECCCCCCCCCCEEEECCCEEEECCCCEEEECCCCCCEEEEEEEEECCCCEEECCCEEEEEECCCCCEEEEEEECCCCCEEEECCEEECHHHHHHHCCCEEECCCCCCCCCCEEEEEEEEEECCCCCEEEEECCCCCCCHHHHHHHHCCCCCCEEEEEEEEEECCCCCEEEECCEEEEEC	XXXXXXXXXXXXXXXXXXXXXXXXXXXXXXXXXXXXXXXXXXXXXXXXXXXXXXXXXXXXXXXXXXXXXXXXXXXXXXXXXXXXXXXXXXXXXXXXXXXXXXXXXXXXXXXXXCCCCEEEETTTCEEETTCCEEEEECCTTCCCCCCEEEECCCEEEECCCCEEEECCCTTCEEEEEEEEECCCCEEECCCEEEEEECCCCCEEEEEEECTTCCEEEECCEEECHHHHHHHCCCEEECCCCCCCCCCEEEEEEEEEECTTCCEEEEECCTTCCCHHHHHHHHTCCTTCEEEEEEEEEECTTCCEEEECCEEEEEC	XXXXXXXXXXXXXXXXXXXXXXXXXXXXXXXXXXXXXXXXXXXXXXXXXXXXXXXXXXXXXXXXXXXXXXXXXXXXXXXXXXXXXXXXXXXXXXXXXXXXXXXXXXXXXXXXXCCCCEEEETTTCEEETTCCEEEEECCTTCCGGGCEEEECCCEEEECCCCEEEECCCTTCEEEEEEEEECCCCEEECCCEEEEEECCCCCEEEEEEECTTCCEEEECCEEECHHHHHHHCCCEEECCCCCCCCCCEEEEEEEEEECTTCCEEEEECCTTCCCHHHHHHHHTCCTTCEEEEEEEEEECTTCCEEEECCEEEEEC
test	129	6B4HD	73	GPHMGSPEFDGTLVRIWMPDGAPAYTADTEAEDPKVYEDEGVKRQWQSFLEKGRFEGGMPEVPPRREWCVWDF	XXXXXXXXXCCSCCCCCCSSSSCCCCGGGSCSSGGGGGSHHHHHHHHHHHHHSSCSSCCCSSCCCGGGCCCCC	XXXXXXXXXCCCCCCCCCCCCCCCCCHHHCCCCHHHHHCHHHHHHHHHHHHHCCCCCCCCCCCCCHHHCCCCC	XXXXXXXXXCCCCCCCCCCCCCCCCCCCCCCCCCCCCCCHHHHHHHHHHHHHCCCCCCCCCCCCCCCCCCCCC	XXXXXXXXXCCCCCCCCCCCCCCCCCCCCCCCCCCCCCCHHHHHHHHHHHHHCCCCCCCCCCCCCCCCCCCCC	XXXXXXXXXCCCCCCCCCCCCCCCCCGGGCCCCGGGGGCHHHHHHHHHHHHHCCCCCCCCCCCCCGGGCCCCC
test	130	5NF4A	451	MKHHHHHHPMSDYDIPTTENLYFQGAMRGVDPQPDPLQPDVYLLVNARAAHTNGEESINMDAEDFEDRVHSLAMLVFDSNTGEKVAEHFSSSIGSGTSTYVFTVKLKPGQRDFFFVANIPNMQTAMASIVNKSDMNHFMQVFRDLDPIHYHNATNNNGFPMSRMYSNQTVTIGGTITQPLPFKPDGENNVKLQRVVAKLDVNIVEGVENLQKIELCNANVHYRLVPNQSEPIQFYGPVELRRVGATNQWLGYMPEAIVESTKWWGNTGNAENKPINFFRLTTRGGLVYDVPIITHEGAIPGGQYLPFAKGLLADKPSYTVYRNRHYIYRIKTLPDKIEVKYSICDWNIVTNDTYMGYGYNVGVDEQGNVTITNTMQNCDPHVVRLVAKNGAYFGSQPTDTSVEFTELANGASQTFKVNKDAVAVGSAYLEVYYNPDLNATGVVPDKVFIKK	XXXXXXXXXXXXXXXXXXXXXXXXXXXXXXXXXXXXXXCCEEEEEEEEECXXXXXXXXXXXXXCGGGCCCEEEEEEEETTTCBEEEEEEEECCSSCCSEEEEEEEECCEEEEEEEEESCTTHHHHHTTCCBHHHHHHHHHCCEECCGGGGTCCCSSCCCCEEEEEEEEEECSBCCSSSCEECCGGGCSSEEEEESEEEEEEEEEECGGGEEEEEEESCBSEECSSCCCSCCSCBCCCEECEECTTSSEEEEEEECBCCCTTCBTTBSSSTTCTTCCEEEEEETTSCEEEEECCBCCSCCTTSCHHHHHTTCSSSCCBCCBCTTEEEEEEEEECSSCEEEEEEEEECXXXXXXXXXXXXXXXXXXXXXXXXXXXXXXXXXXXXXXXXXXXXXXXXXXXXXXXXXXXXXXXXXXXXXXXXXXXXXXXXXXXXXXXXXXXXXXXXXXXXXXXXX	XXXXXXXXXXXXXXXXXXXXXXXXXXXXXXXXXXXXXXCCEEEEEEEEECXXXXXXXXXXXXXCHHHCCCEEEEEEEECCCCEEEEEEEEECCCCCCCEEEEEEEECCEEEEEEEEECCCCHHHHHCCCCEHHHHHHHHHCCEECCHHHHCCCCCCCCCCEEEEEEEEEECCECCCCCCEECCHHHCCCEEEEECEEEEEEEEEECHHHEEEEEEECCECEECCCCCCCCCCCECCCEECEECCCCCEEEEEEECECCCCCCECCECCCCCCCCCCEEEEEECCCCEEEEECCECCCCCCCCCHHHHHCCCCCCCCECCECCCEEEEEEEEECCCCEEEEEEEEECXXXXXXXXXXXXXXXXXXXXXXXXXXXXXXXXXXXXXXXXXXXXXXXXXXXXXXXXXXXXXXXXXXXXXXXXXXXXXXXXXXXXXXXXXXXXXXXXXXXXXXXXX	XXXXXXXXXXXXXXXXXXXXXXXXXXXXXXXXXXXXXXCCEEEEEEEEECXXXXXXXXXXXXXCCCCCCCEEEEEEEECCCCCEEEEEEEECCCCCCCEEEEEEEECCEEEEEEEEECCCCHHHHHCCCCCHHHHHHHHHCCEECCCCCCCCCCCCCCCCEEEEEEEEEECCCCCCCCCEECCCCCCCCEEEEECEEEEEEEEEECCCCEEEEEEECCCCEECCCCCCCCCCCCCCCEECEECCCCCEEEEEEECCCCCCCCCCCCCCCCCCCCCCEEEEEECCCCEEEEECCCCCCCCCCCCHHHHHCCCCCCCCCCCCCCCEEEEEEEEECCCCEEEEEEEEECXXXXXXXXXXXXXXXXXXXXXXXXXXXXXXXXXXXXXXXXXXXXXXXXXXXXXXXXXXXXXXXXXXXXXXXXXXXXXXXXXXXXXXXXXXXXXXXXXXXXXXXXX	XXXXXXXXXXXXXXXXXXXXXXXXXXXXXXXXXXXXXXCCEEEEEEEEECXXXXXXXXXXXXXCCCCCCCEEEEEEEETTTCCEEEEEEEECCCCCCCEEEEEEEECCEEEEEEEEECCTTHHHHHTTCCCHHHHHHHHHCCEECCCCCCTCCCCCCCCCEEEEEEEEEECCCCCCCCCEECCCCCCCCEEEEECEEEEEEEEEECCCCEEEEEEECCCCEECCCCCCCCCCCCCCCEECEECTTCCEEEEEEECCCCCTTCCTTCCCCTTCTTCCEEEEEETTCCEEEEECCCCCCCCTTCCHHHHHTTCCCCCCCCCCCTTEEEEEEEEECCCCEEEEEEEEECXXXXXXXXXXXXXXXXXXXXXXXXXXXXXXXXXXXXXXXXXXXXXXXXXXXXXXXXXXXXXXXXXXXXXXXXXXXXXXXXXXXXXXXXXXXXXXXXXXXXXXXXX	XXXXXXXXXXXXXXXXXXXXXXXXXXXXXXXXXXXXXXCCEEEEEEEEECXXXXXXXXXXXXXCGGGCCCEEEEEEEETTTCCEEEEEEEECCCCCCCEEEEEEEECCEEEEEEEEECCTTHHHHHTTCCCHHHHHHHHHCCEECCGGGGTCCCCCCCCCEEEEEEEEEECCCCCCCCCEECCGGGCCCEEEEECEEEEEEEEEECGGGEEEEEEECCCCEECCCCCCCCCCCCCCCEECEECTTCCEEEEEEECCCCCTTCCTTCCCCTTCTTCCEEEEEETTCCEEEEECCCCCCCCTTCCHHHHHTTCCCCCCCCCCCTTEEEEEEEEECCCCEEEEEEEEECXXXXXXXXXXXXXXXXXXXXXXXXXXXXXXXXXXXXXXXXXXXXXXXXXXXXXXXXXXXXXXXXXXXXXXXXXXXXXXXXXXXXXXXXXXXXXXXXXXXXXXXXX
test	131	6EYSB	536	HHHHHHSSGLEVLFQGTTHRHLTREEEPQTPDEASLDLAATDGIRLGDRLRGLWDLRLVGGDAELPGLPREGLQLVLDVAPKGRGLIGYLDTPERLLAAEPPRFRVLGDLLGASSASIRWRLVDQASGSVAPTHDCSAVFDEVWADYANAGDGTLSGRIQRLERSPLSPNEDFRFVAVKRHFPLAHERIVLNEKLLGWLVSPQHRLFHQLWHASRDKWHRLSEKQRNALRGVGWQPGPLDRERDARGPRKDRNASGIDFFFMHRHMLHTARSMQDLPSWERLPRPVVPLEYDRPGFIRYFDNPDGFSVPPAWVAVDDDEYSEWLHGLKSAEAYHANFLVWESQYQDPAYLAKLTLGQFGSELELGMHDWLHMRWASVTRDPSNGAPVMTDRFPADFAPRWFRPENDFLGDPFSSHVNPVFWSFHGWIDDRIEDWYRAHERFHPGEVQRREVEGIQWFAPGRWVEVGDPWLGPATHGCGLSDVQASSNSVELDVETMKLALRIIFSEEDQLSGWLKRAPRRPWYARNLKLARDQLRR	XXXXXXXXXXXXXXXXXXXXXXXXXXXCCCCSSCCCCCCCHHHHHHHHHHCEEEEEEEESTTCCCTTSCSSSEEEEEECCTTCCEEEEEEECHHHHSSSSCCSEEEEEECTTCBTTBEEEEEEETTTTCCSEEEEEEEEEECCCXXXXXXXCCEEEEEEEETTSCTTSSCCCCEEEEEECCCCCSTTTSCCCHHHHHHHHSHHHHHHHHHHHHHHHHGGGCCHHHHHHHHHTTCSSSSTTSCCCSSSTTTTTSSHHHHHHHHHHHHHHHHHTTSCCCCCSSCCCCCCCTTTCHHHHHHHTTCTTSCSCCCCCCCTTCHHHHHHHHHHHSHHHHHHTHHHHHHHTTCHHHHTTSCHHHHHHHHHHTHHHHHHHHSCCCCBCTTTCCBCSSCCCTTCCCTTTTSTTCCCTTSTTTGGGSHHHHHHHHHHHHHHHHHHHHHHHHSTTSSCEEEETTEEEECSBTTBCCSCCCCSHHHHCXXXXXXXXXXXXXXXCHHHHHHHHHHHTTTSCCCXXXXXXXCCCCGGGTTCCCCTTTCXX	XXXXXXXXXXXXXXXXXXXXXXXXXXXCCCCCCCCCCCCCHHHHHHHHHHCEEEEEEEECCCCCCCCCCCCCEEEEEECCCCCCEEEEEEECHHHHCCCCCCCEEEEEECCCCECCEEEEEEEECCCCCCCEEEEEEEEEECCCXXXXXXXCCEEEEEEEECCCCCCCCCCCCEEEEEECCCCCCCCCCCCCHHHHHHHHCHHHHHHHHHHHHHHHHHHHCCHHHHHHHHHCCCCCCCCCCCCCCCCCCCCCCCHHHHHHHHHHHHHHHHHCCCCCCCCCCCCCCCCCCCCCHHHHHHHCCCCCCCCCCCCCCCCCCHHHHHHHHHHHCHHHHHHCHHHHHHHCCCHHHHCCCCHHHHHHHHHHCHHHHHHHHCCCCCECCCCCCECCCCCCCCCCCCCCCCCCCCCCCCCCCHHHCHHHHHHHHHHHHHHHHHHHHHHHHCCCCCCEEEECCEEEECCECCECCCCCCCCHHHHCXXXXXXXXXXXXXXXCHHHHHHHHHHHCCCCCCCXXXXXXXCCCCHHHCCCCCCCCCCXX	XXXXXXXXXXXXXXXXXXXXXXXXXXXCCCCCCCCCCCCCHHHHHHHHHHCEEEEEEEECCCCCCCCCCCCCEEEEEECCCCCCEEEEEEECHHHHCCCCCCCEEEEEECCCCCCCCEEEEEEECCCCCCCEEEEEEEEEECCCXXXXXXXCCEEEEEEEECCCCCCCCCCCCEEEEEECCCCCCCCCCCCCHHHHHHHHCHHHHHHHHHHHHHHHHCCCCCHHHHHHHHHCCCCCCCCCCCCCCCCCCCCCCCHHHHHHHHHHHHHHHHHCCCCCCCCCCCCCCCCCCCCCHHHHHHHCCCCCCCCCCCCCCCCCCHHHHHHHHHHHCHHHHHHCHHHHHHHCCCHHHHCCCCHHHHHHHHHHCHHHHHHHHCCCCCCCCCCCCCCCCCCCCCCCCCCCCCCCCCCCCCCCCCCCCHHHHHHHHHHHHHHHHHHHHHHHHCCCCCCEEEECCEEEECCCCCCCCCCCCCCHHHHCXXXXXXXXXXXXXXXCHHHHHHHHHHHCCCCCCCXXXXXXXCCCCCCCCCCCCCCCCCXX	XXXXXXXXXXXXXXXXXXXXXXXXXXXCCCCCCCCCCCCCHHHHHHHHHHCEEEEEEEECTTCCCTTCCCCCEEEEEECCTTCCEEEEEEECHHHHCCCCCCCEEEEEECTTCCTTCEEEEEEETTTTCCCEEEEEEEEEECCCXXXXXXXCCEEEEEEEETTCCTTCCCCCCEEEEEECCCCCCTTTCCCCHHHHHHHHCHHHHHHHHHHHHHHHHCCCCCHHHHHHHHHTTCCCCCTTCCCCCCCTTTTTCCHHHHHHHHHHHHHHHHHTTCCCCCCCCCCCCCCCTTTCHHHHHHHTTCTTCCCCCCCCCCTTCHHHHHHHHHHHCHHHHHHTHHHHHHHTTCHHHHTTCCHHHHHHHHHHTHHHHHHHHCCCCCCCTTTCCCCCCCCCTTCCCTTTTCTTCCCTTCTTTCCCCHHHHHHHHHHHHHHHHHHHHHHHHCTTCCCEEEETTEEEECCCTTCCCCCCCCCHHHHCXXXXXXXXXXXXXXXCHHHHHHHHHHHTTTCCCCXXXXXXXCCCCCCCTTCCCCTTTCXX	XXXXXXXXXXXXXXXXXXXXXXXXXXXCCCCCCCCCCCCCHHHHHHHHHHCEEEEEEEECTTCCCTTCCCCCEEEEEECCTTCCEEEEEEECHHHHCCCCCCCEEEEEECTTCCTTCEEEEEEETTTTCCCEEEEEEEEEECCCXXXXXXXCCEEEEEEEETTCCTTCCCCCCEEEEEECCCCCCTTTCCCCHHHHHHHHCHHHHHHHHHHHHHHHHGGGCCHHHHHHHHHTTCCCCCTTCCCCCCCTTTTTCCHHHHHHHHHHHHHHHHHTTCCCCCCCCCCCCCCCTTTCHHHHHHHTTCTTCCCCCCCCCCTTCHHHHHHHHHHHCHHHHHHTHHHHHHHTTCHHHHTTCCHHHHHHHHHHTHHHHHHHHCCCCCCCTTTCCCCCCCCCTTCCCTTTTCTTCCCTTCTTTGGGCHHHHHHHHHHHHHHHHHHHHHHHHCTTCCCEEEETTEEEECCCTTCCCCCCCCCHHHHCXXXXXXXXXXXXXXXCHHHHHHHHHHHTTTCCCCXXXXXXXCCCCGGGTTCCCCTTTCXX
test	132	5WJEA	159	GSPFNVVPIHNYPELMKDTCALINAEWPRSETARMRSLEASCDSLPCSLVLTTEGMCRVIAHLKLSPINSKKKACFVESVVVDKRHRGQGFGKLIMKFAEDYCRVVLDLKTIYLSTIDQDGFYERIGYEYCAPITMYGPRHCELPSLQNAKKKYMKKVL	CCCEEEEEGGGCGGGHHHHHHHHHHHSCCCHHHHHHHHHTCCSSSSEEEEEEETTCCCCCEEEEEEEETTEEEEEEEEEEEECGGGTTSSHHHHHHHHHHHHHHHTSCCCEEEEEESSCHHHHHHTTCEECCCCCSSCSSCCCCCCTHHHHCEEEEEEC	CCCEEEEEHHHCHHHHHHHHHHHHHHCCCCHHHHHHHHHCCCCCCCEEEEEEECCCCCCCEEEEEEEECCEEEEEEEEEEEECHHHCCCCHHHHHHHHHHHHHHHCCCCCEEEEEECCCHHHHHHCCCEECCCCCCCCCCCCCCCCCHHHHCEEEEEEC	CCCEEEEECCCCCCCHHHHHHHHHHHCCCCHHHHHHHHHCCCCCCCEEEEEEECCCCCCCEEEEEEEECCEEEEEEEEEEEECCCCCCCCHHHHHHHHHHHHHHHCCCCCEEEEEECCCHHHHHHCCCEECCCCCCCCCCCCCCCCCHHHHCEEEEEEC	CCCEEEEECCCCCCCHHHHHHHHHHHCCCCHHHHHHHHHTCCCCCCEEEEEEETTCCCCCEEEEEEEETTEEEEEEEEEEEECCCCTTCCHHHHHHHHHHHHHHHTCCCCEEEEEECCCHHHHHHTTCEECCCCCCCCCCCCCCCCTHHHHCEEEEEEC	CCCEEEEEGGGCGGGHHHHHHHHHHHCCCCHHHHHHHHHTCCCCCCEEEEEEETTCCCCCEEEEEEEETTEEEEEEEEEEEECGGGTTCCHHHHHHHHHHHHHHHTCCCCEEEEEECCCHHHHHHTTCEECCCCCCCCCCCCCCCCTHHHHCEEEEEEC
test	133	5XSWA	486	MAYRIVSETGDKITVELTLANKNTHYVWNGWCFDIKNITFETTGKVLSIKYADGGEPVYNVNGNLVTIDLTWRGIFHLNTTVKIIIEIQKSGDNPYPHNFKIHYLRGESIIYPTIGELPASWKPGNFTLSDLIADPKSYYDPHVKPHQNGFIMYNPPHPTQIIIGLADIDYPLNLASSARMWVPNKYFAMGLALAYEWFKVNPNFLMALAAKENWGTAVTKDPAFKGYKVIIDEEEYYWPVQIDHPDGIFQVESGNFNQIKAYYPDIFPDTADHDDYMKVSLDPNDTAWITSPIVAAVSLTMERELLYAAVGDKYNEFLRLAKDPWAETEIIDFGYNRGVGAIEALKIFSDNWEKAINAEVLWKEFNMEGFGGHVPTVINITATMDMETERIYDANLTWDDIEYFFTVVRQKFFRPGAISDEEWNAMMRDVKRAYDLLSQHWGGDHISYRYDFLTILRVAMKHWPEPHIPRPTGDDWYYHARNYNP	XCEEEEEEETTEEEEEEEEEECCSSCCTTCSEEEEEEEEEECSSEEEEEEETTSCCCEEEEETTEEEEECGGGCEEETTEEEEEEEEEECCSSCCSCEEEEEEESSCTTCCCCCCCCCCTTCCSSSCCGGGTCSCHHHHTCCCCCCCCCCSBCSSCSCSSCCCCBCCEECSCGGGCSCEEECCSCHHHHHHHHHHHHHHCBCHHHHHHHHHHHHSTTEEBCCTTCCCEEEEETTEEEEECCCTTCTTTTTTCCHHHHHHHHHHCTTTSCTTCCHHHHHCCCSCTTCTHHHHHHHHHHHHHHHHHHHHHHHHTHHHHHHHHHCSCTTHHHHHHHHHHHHCHHHHHHHCTTTTTHHHHHTCSSHHHHTTCCCGGGHHHHHHHHHHHHHTCCSCBCCCEECHHHHHHHHHHHHHHSSCTTSSCHHHHHHHHHHHHHHHHHHHGGGTSSCEEHHHHHHHHHHHHHTTSCSSSSCCCCSHHHHHHHHTCCC	XCEEEEEEECCEEEEEEEEEECCCCCCCCCCEEEEEEEEEECCCEEEEEEECCCCCCEEEEECCEEEEECHHHCEEECCEEEEEEEEEECCCCCCCCEEEEEEECCCCCCCCCCCCCCCCCCCCCCCCHHHCCCCHHHHCCCCCCCCCCCCECCCCCCCCCCCCECCEECCCHHHCCCEEECCCCHHHHHHHHHHHHHHCECHHHHHHHHHHHHCCCEEECCCCCCCEEEEECCEEEEECCCCCCCCCCCCCCHHHHHHHHHHCCCCCCCCCCHHHHHCCCCCCCCCHHHHHHHHHHHHHHHHHHHHHHHHCHHHHHHHHHCCCCCHHHHHHHHHHHHCHHHHHHHCCCCCCHHHHHCCCCHHHHCCCCCHHHHHHHHHHHHHHHHCCCCCECCCEECHHHHHHHHHHHHHHCCCCCCCCHHHHHHHHHHHHHHHHHHHHHHCCCCEEHHHHHHHHHHHHHCCCCCCCCCCCCCHHHHHHHHCCCC	XCEEEEEEECCEEEEEEEEEECCCCCCCCCCEEEEEEEEEECCCEEEEEEECCCCCCEEEEECCEEEEECCCCCEEECCEEEEEEEEEECCCCCCCCEEEEEEECCCCCCCCCCCCCCCCCCCCCCCCCCCCCCCHHHHCCCCCCCCCCCCCCCCCCCCCCCCCCCCEECCCCCCCCCEEECCCCHHHHHHHHHHHHHHCCCHHHHHHHHHHHHCCCEECCCCCCCCEEEEECCEEEEECCCCCCCCCCCCCCHHHHHHHHHHCCCCCCCCCCHHHHHCCCCCCCCCHHHHHHHHHHHHHHHHHHHHHHHHCHHHHHHHHHCCCCCHHHHHHHHHHHHCHHHHHHHCCCCCCHHHHHCCCCHHHHCCCCCCCCHHHHHHHHHHHHHCCCCCCCCCEECHHHHHHHHHHHHHHCCCCCCCCHHHHHHHHHHHHHHHHHHHCCCCCCCEEHHHHHHHHHHHHHCCCCCCCCCCCCCHHHHHHHHCCCC	XCEEEEEEETTEEEEEEEEEECCCCCCTTCCEEEEEEEEEECCCEEEEEEETTCCCCEEEEETTEEEEECCCCCEEETTEEEEEEEEEECCCCCCCCEEEEEEECCCTTCCCCCCCCCCTTCCCCCCCCCCTCCCHHHHTCCCCCCCCCCCCCCCCCCCCCCCCCCCEECCCCCCCCCEEECCCCHHHHHHHHHHHHHHCCCHHHHHHHHHHHHCTTEECCCTTCCCEEEEETTEEEEECCCTTCTTTTTTCCHHHHHHHHHHCTTTCCTTCCHHHHHCCCCCTTCTHHHHHHHHHHHHHHHHHHHHHHHHTHHHHHHHHHCCCTTHHHHHHHHHHHHCHHHHHHHCTTTTTHHHHHTCCCHHHHTTCCCCCCHHHHHHHHHHHHHTCCCCCCCCEECHHHHHHHHHHHHHHCCCTTCCCHHHHHHHHHHHHHHHHHHHCCCTCCCEEHHHHHHHHHHHHHTTCCCCCCCCCCCHHHHHHHHTCCC	XCEEEEEEETTEEEEEEEEEECCCCCCTTCCEEEEEEEEEECCCEEEEEEETTCCCCEEEEETTEEEEECGGGCEEETTEEEEEEEEEECCCCCCCCEEEEEEECCCTTCCCCCCCCCCTTCCCCCCCGGGTCCCHHHHTCCCCCCCCCCCCCCCCCCCCCCCCCCCEECCCGGGCCCEEECCCCHHHHHHHHHHHHHHCCCHHHHHHHHHHHHCTTEECCCTTCCCEEEEETTEEEEECCCTTCTTTTTTCCHHHHHHHHHHCTTTCCTTCCHHHHHCCCCCTTCTHHHHHHHHHHHHHHHHHHHHHHHHTHHHHHHHHHCCCTTHHHHHHHHHHHHCHHHHHHHCTTTTTHHHHHTCCCHHHHTTCCCGGGHHHHHHHHHHHHHTCCCCCCCCEECHHHHHHHHHHHHHHCCCTTCCCHHHHHHHHHHHHHHHHHHHGGGTCCCEEHHHHHHHHHHHHHTTCCCCCCCCCCCHHHHHHHHTCCC
test	134	5ZT3A	130	AHMQEAANRSPPYAPYPYPVDEIIGGDSVQSIQRRLLGTNWNPSAHDMQMSRIQAEDLFELKVEIIRKMAGLHPSGDWMGWGARALDNPRTATGEEDLARLHQMLDDLQSRNEQSATFWRLVERVRLRAD	XXXXXXXXXXXXXXXCCSCTTCCBTTBCHHHHHHHHHTTCSSCCHHHHHHHHHHHHHHHHHHHHHHHHHHHHCTTBCHHHHGGGGGCCTTSSSSCCCHHHHHHHHHHHHHHGGGSHHHHHHHHHSCBCCX	XXXXXXXXXXXXXXXCCCCCCCCECCECHHHHHHHHHCCCCCCCHHHHHHHHHHHHHHHHHHHHHHHHHHHHCCCECHHHHHHHHHCCCCCCCCCCCHHHHHHHHHHHHHHHHHCHHHHHHHHHCCECCX	XXXXXXXXXXXXXXXCCCCCCCCCCCCCHHHHHHHHHCCCCCCCHHHHHHHHHHHHHHHHHHHHHHHHHHHHCCCCCHHHHCCCCCCCCCCCCCCCCHHHHHHHHHHHHHHCCCCHHHHHHHHHCCCCCX	XXXXXXXXXXXXXXXCCCCTTCCCTTCCHHHHHHHHHTTCCCCCHHHHHHHHHHHHHHHHHHHHHHHHHHHHCTTCCHHHHCCCCCCCTTCCCCCCCHHHHHHHHHHHHHHCCCCHHHHHHHHHCCCCCX	XXXXXXXXXXXXXXXCCCCTTCCCTTCCHHHHHHHHHTTCCCCCHHHHHHHHHHHHHHHHHHHHHHHHHHHHCTTCCHHHHGGGGGCCTTCCCCCCCHHHHHHHHHHHHHHGGGCHHHHHHHHHCCCCCX
test	135	6EYXA	185	MKINDDIKELILEYMSRYFKFENDFYKLPGIKFTDANWQKFKNGGTDIEKMGAARVNAMLDCLFDDFELAMIGKAQTNYYNDNSLKMNMPFYTYYDMFKKQQLLKWLKNNRDDVIGGTGRMYTASGNYIANAYLEVALESSSLGSGSYMLQMRFKDYSKGQEPIPSGRQNRLEWIENNLENIRLE	CCCSHHHHHHHHHHHHHHCSSTHHHHTSTTTCCCHHHHHHHHTTCSCTTTSBHHHHHHHHHHHSCHHHHHHHHHHHHHHHTCHHHHHHCCHHHHHHHHHHHHHHHHHHHHGGGEEEEEEEEECTTSCEEEEEEEEEEEGGGEEETTEESSEEEECBCCSSCCCCCSSHHHHHHHHHHCTTTBCXX	CCCCHHHHHHHHHHHHHHCCCCHHHHCCCCCCCCHHHHHHHHCCCCCCCCCEHHHHHHHHHHHCCHHHHHHHHHHHHHHHCCHHHHHHCCHHHHHHHHHHHHHHHHHHHHHHHEEEEEEEEECCCCCEEEEEEEEEEEHHHEEECCEECCEEEECECCCCCCCCCCCHHHHHHHHHHCCCCECXX	CCCCHHHHHHHHHHHHHHCCCCHHHHCCCCCCCCHHHHHHHHCCCCCCCCCCHHHHHHHHHHHCCHHHHHHHHHHHHHHHCCHHHHHHCCHHHHHHHHHHHHHHHHHHHHCCCEEEEEEEEECCCCCEEEEEEEEEEECCCEEECCEECCEEEECCCCCCCCCCCCCHHHHHHHHHHCCCCCCXX	CCCCHHHHHHHHHHHHHHCCCTHHHHTCTTTCCCHHHHHHHHTTCCCTTTCCHHHHHHHHHHHCCHHHHHHHHHHHHHHHTCHHHHHHCCHHHHHHHHHHHHHHHHHHHHCCCEEEEEEEEECTTCCEEEEEEEEEEECCCEEETTEECCEEEECCCCCCCCCCCCCHHHHHHHHHHCTTTCCXX	CCCCHHHHHHHHHHHHHHCCCTHHHHTCTTTCCCHHHHHHHHTTCCCTTTCCHHHHHHHHHHHCCHHHHHHHHHHHHHHHTCHHHHHHCCHHHHHHHHHHHHHHHHHHHHGGGEEEEEEEEECTTCCEEEEEEEEEEEGGGEEETTEECCEEEECCCCCCCCCCCCCHHHHHHHHHHCTTTCCXX
test	136	5W7BD	422	SGAGICSLPFLAKICQKIKLAIKNSVPIKDVDSDKYSIFPTLRGYHWRGRDCNDSDKTVYPGRRPDNWDAHRDSNCNGIWGVDPKDGIPYEKKFCEGSQPRGIILLGDAAGAHFHIPPEWLTVSQMSVNSFLNLPTAVTNELDWPQLSGTTGFLDSASKIKENSIYLRLRKRNRCNHRDYQNISKNGASSRNVKSLIESLSRNQLLDHPAIVIYAMIGNDVCNGRKTDPVSAMTTPEQLYANVLKMLEALNSHLPTGSHVILYGLAHGAFLWDTLHSRYHPLGQLNKDVTYTQLYSFLGCLQVSPCPGWMSANETLRALTSERAQQLSETLRKIAASKKFTNFNLFYLDFAFQEVVEEWQKMGGQPWELIEAVDGFHPNEVALLLFADQLWEKVQRQWPDVLGKENPFNPQIEEVFGDQGGH	XXXXXCCSHHHHHHHHHHHHHHHHTSCSSCTTCSSCCSSSSTTSTTTBCCCSCTTCTTCCTTBCCGGGGSSSCTTSSSCCSBCTTTCCBHHHHHHTTSCCCEEEEEECHHHHTBCCCGGGTCGGGCCTTTTTTHHHHHHTTTBCGGGSTTTCCSCCXXXXXCCCHHHHHHHHCGGGTTCEEECCCTTCCTTTHHHHHHHCCCCTTTBCCEEEEEECCSTTTSCCTTSCHHHHSCCHHHHHHHHHHHHHHHTTTSCTTEEEEEECCCCTHHHHHHHTTSBCGGGTTTTCCBHHHHHHHHHHTTCCSCTTTSCSCHHHHHHHHHHHHHHHHHHHHHHHHCCBTTEEEEEECCCHHHHHHHHHHTTCCGGGGBCTTTSSSBCHHHHHHHHHHHHHHHHHHCHHHHCCCCTTHHHHHHHHTTTTCC	XXXXXCCCHHHHHHHHHHHHHHHHCCCCCCCCCCCCCCCCCCCCCCCECCCCCCCCCCCCCCECCHHHHCCCCCCCCCCCCECCCCCCEHHHHHHCCCCCCEEEEEECHHHHCECCCHHHCCHHHCCCCCCCCHHHHHHCCCECHHHCCCCCCCCCXXXXXCCCHHHHHHHHCHHHCCCEEECCCCCCCCCCHHHHHHHCCCCCCCECCEEEEEECCCCCCCCCCCCCHHHHCCCHHHHHHHHHHHHHHHCCCCCCCEEEEEECCCCCHHHHHHHCCCECHHHCCCCCCEHHHHHHHHHHCCCCCCCCCCCCCHHHHHHHHHHHHHHHHHHHHHHHHCCECCEEEEEECCCHHHHHHHHHHCCCCHHHHECCCCCCCECHHHHHHHHHHHHHHHHHHCHHHHCCCCCCHHHHHHHHCCCCCC	XXXXXCCCHHHHHHHHHHHHHHHHCCCCCCCCCCCCCCCCCCCCCCCCCCCCCCCCCCCCCCCCCCCCCCCCCCCCCCCCCCCCCCCCCHHHHHHCCCCCCEEEEEECHHHHCCCCCCCCCCCCCCCCCCCCCHHHHHHCCCCCCCCCCCCCCCCCXXXXXCCCHHHHHHHHCCCCCCCEEECCCCCCCCCCHHHHHHHCCCCCCCCCCEEEEEECCCCCCCCCCCCCHHHHCCCHHHHHHHHHHHHHHHCCCCCCCEEEEEECCCCCHHHHHHHCCCCCCCCCCCCCCCHHHHHHHHHHCCCCCCCCCCCCCHHHHHHHHHHHHHHHHHHHHHHHHCCCCCEEEEEECCCHHHHHHHHHHCCCCCCCCCCCCCCCCCCHHHHHHHHHHHHHHHHHHCHHHHCCCCCCHHHHHHHHCCCCCC	XXXXXCCCHHHHHHHHHHHHHHHHTCCCCCTTCCCCCCCCCTTCTTTCCCCCCTTCTTCCTTCCCCCCCCCCCTTCCCCCCCCTTTCCCHHHHHHTTCCCCEEEEEECHHHHTCCCCCCCTCCCCCCTTTTTTHHHHHHTTTCCCCCCTTTCCCCCXXXXXCCCHHHHHHHHCCCCTTCEEECCCTTCCTTTHHHHHHHCCCCTTTCCCEEEEEECCCTTTCCCTTCCHHHHCCCHHHHHHHHHHHHHHHTTTCCTTEEEEEECCCCTHHHHHHHTTCCCCCCTTTTCCCHHHHHHHHHHTTCCCCTTTCCCCHHHHHHHHHHHHHHHHHHHHHHHHCCCTTEEEEEECCCHHHHHHHHHHTTCCCCCCCCTTTCCCCCHHHHHHHHHHHHHHHHHHCHHHHCCCCTTHHHHHHHHTTTTCC	XXXXXCCCHHHHHHHHHHHHHHHHTCCCCCTTCCCCCCCCCTTCTTTCCCCCCTTCTTCCTTCCCGGGGCCCCTTCCCCCCCCTTTCCCHHHHHHTTCCCCEEEEEECHHHHTCCCCGGGTCGGGCCTTTTTTHHHHHHTTTCCGGGCTTTCCCCCXXXXXCCCHHHHHHHHCGGGTTCEEECCCTTCCTTTHHHHHHHCCCCTTTCCCEEEEEECCCTTTCCCTTCCHHHHCCCHHHHHHHHHHHHHHHTTTCCTTEEEEEECCCCTHHHHHHHTTCCCGGGTTTTCCCHHHHHHHHHHTTCCCCTTTCCCCHHHHHHHHHHHHHHHHHHHHHHHHCCCTTEEEEEECCCHHHHHHHHHHTTCCGGGGCCTTTCCCCCHHHHHHHHHHHHHHHHHHCHHHHCCCCTTHHHHHHHHTTTTCC
test	137	6D2CB	303	MRKLKYNTTRVILMIAFISLSACSSEDAMIEEEQVIPDPDPVAQTDEDTGPVVDCTNQGTNPTRDTDIPNPRNIGDIDDRSCYANYSESSILGKFWGIYNITDGSNHMDAPNTLQPRIERSLSRSQATGAGSYARFRGVLRILEVGDTGTFSSSGSYFMQAKGKHTGGGGSPDPAICLYRAHPVYGDDGNGNQVQVSFDIWREQINFRGGSGSAGRTEVFLKNVLKNEQIDIELEVGFRDDPNNPGQTLHYADAKIGGEEFNWNIPEPERGIESGIRYGAYRVKGGRAQFRWANTSYTKDEVN	XXXXXXXXXXXXXXXXXXXXXXXXXXXXXXXXXXXXXXXXXXXCCCCCCSCCCSCCSTTCCSSTTCCCSSCSSCSEEEEECSSCCCEEEEETTEEEEEEEEETTCCCSSCTTSSCCEEEEECCCBCCCSTTCEEEEEEEEEEEECCCCSSGGGCCEEEEEEECCBSSCCSSSSCEEEEEEEEEEEEECSSSCEEEEEEEEEEEEESSTTCCHHHHEEEEEEEEEETTCCEEEEEEEEEEEETTEEEEEEEEEEEEETTEEECCEESCGGGBCCBEEEEEEECCSSSEEEEEEEEEEEEEECCC	XXXXXXXXXXXXXXXXXXXXXXXXXXXXXXXXXXXXXXXXXXXCCCCCCCCCCCCCCCCCCCCCCCCCCCCCCCCEEEEECCCCCCEEEEECCEEEEEEEEECCCCCCCCCCCCCCEEEEECCCECCCCCCCEEEEEEEEEEEECCCCCCHHHCCEEEEEEECCECCCCCCCCCEEEEEEEEEEEEECCCCCEEEEEEEEEEEEECCCCCCHHHHEEEEEEEEEECCCCEEEEEEEEEEEECCEEEEEEEEEEEEECCEEECCEECCHHHECCEEEEEEEECCCCCEEEEEEEEEEEEEECCC	XXXXXXXXXXXXXXXXXXXXXXXXXXXXXXXXXXXXXXXXXXXCCCCCCCCCCCCCCCCCCCCCCCCCCCCCCCCEEEEECCCCCCEEEEECCEEEEEEEEECCCCCCCCCCCCCCEEEEECCCCCCCCCCCEEEEEEEEEEEECCCCCCCCCCCEEEEEEECCCCCCCCCCCCEEEEEEEEEEEEECCCCCEEEEEEEEEEEEECCCCCCHHHHEEEEEEEEEECCCCEEEEEEEEEEEECCEEEEEEEEEEEEECCEEECCEECCCCCCCCCEEEEEEECCCCCEEEEEEEEEEEEEECCC	XXXXXXXXXXXXXXXXXXXXXXXXXXXXXXXXXXXXXXXXXXXCCCCCCCCCCCCCCTTCCCCTTCCCCCCCCCCEEEEECCCCCCEEEEETTEEEEEEEEETTCCCCCCTTCCCCEEEEECCCCCCCCTTCEEEEEEEEEEEECCCCCCCCCCCEEEEEEECCCCCCCCCCCCEEEEEEEEEEEEECCCCCEEEEEEEEEEEEECCTTCCHHHHEEEEEEEEEETTCCEEEEEEEEEEEETTEEEEEEEEEEEEETTEEECCEECCCCCCCCCEEEEEEECCCCCEEEEEEEEEEEEEECCC	XXXXXXXXXXXXXXXXXXXXXXXXXXXXXXXXXXXXXXXXXXXCCCCCCCCCCCCCCTTCCCCTTCCCCCCCCCCEEEEECCCCCCEEEEETTEEEEEEEEETTCCCCCCTTCCCCEEEEECCCCCCCCTTCEEEEEEEEEEEECCCCCCGGGCCEEEEEEECCCCCCCCCCCCEEEEEEEEEEEEECCCCCEEEEEEEEEEEEECCTTCCHHHHEEEEEEEEEETTCCEEEEEEEEEEEETTEEEEEEEEEEEEETTEEECCEECCGGGCCCCEEEEEEECCCCCEEEEEEEEEEEEEECCC
test	138	6EJ8A	755	RALAAPLVHHHHHHALDENLYFQGALADVSRPPHARKTGGSSPETKYDQPPKCDISGKEAISALSRAKSKHCRQEIGETYCRHKLGLLMPEKVTRFCPLEGKANKNVQWDEDSVEYMPANPVRIAFVLVVHGRASRQLQRMFKAIYHKDHFYYIHVDKRSNYLHRQVLQVSRQYSNVRVTPWRMATIWGGASLLSTYLQSMRDLLEMTDWPWDFFINLSAADYPIRTNDQLVAFLSRYRDMNFLKSHGRDNARFIRKQGLDRLFLECDAHMWRLGDRRIPEGIAVDGGSDWFLLNRRFVEYVTFSTDDLVTKMKQFYSYTLLPAESFFHTVLENSPHCDTMVDNNLRITNWNRKLGCKCQYKHIVDWCGCSPNDFKPQDFHRFQQTARPTFFARKFEAVVNQEIIGQLDYYLYGNYPAGTPGLRSYWENVYDEPDGIHSLSDVTLTLYHSFARLGLRRAETSLHTDGENSCRYYPMGHPASVHLYFLADRFQGFLIKHHATNLAVSKLETLETWVMPKKVFKIASPPSDFGRLQFSEVGTDWDAKERLFRNFGGLLGPMDEPVGMQKWGKGPNVTVTVIWVDPVNVIAATYDILIESTAEFTHYKPPLNLPLRPGVWTVKILHHWVPVAETKFLVAPLTFSNRQPIKPEEALKLHNGPLRNAYMEQSFQSLNPVLSLPINPAQVEQARRNAASTGTALEGWLDSLVGGMWTAMDICATGPTACPVMQTCSQTAWSSFSPDPKSELGAVKPDGRLR	XXXXXXXXXXXXXXXXXXXXXXXXXXXXXXXXXXXXXXXXXXXXXXXCCCCSSCCCCHHHHHHHHHCCSHHHHHHHHHHHHHHHTTCSSCSBCCCCCCSSSCCCCCXCCCGGGGGSCCSSCCCEEEEEEECSSCHHHHHHHHHHHCCTTSEEEEEECTTCHHHHHHHHHHHHHCTTEEECSSCCCCCTTCTHHHHHHHHHHHHHHHCTTCCCCEEEEECTTEEESSCHHHHHHHHHHSTTCEEECBCCSCHHHHHHHHTTTEEEEECSSCEEEEEECCCCBTSCCCCBCSCCEEEHHHHHHHHHCCSHHHHHHHHHGGGCSSGGGTHHHHHHHHSTTGGGEEECCSEEECCCHHHHCSCTTTTTBSSCBCCCCCCCGGGGGGGGCCSSCCCEEECCCTTTCCHHHHHHHHHHHCCCCTTCTTTTEEEEEEEEGGGCGGGSCHHHHHHHHHHHHHHHHHHHHHCCCSSCCTTCEEEEEEEEEEEEEEETTEEEEEEEEEEEEETTTTEEEEEEEEEEECCCCEECCCXXXXCCEEEEEEESSEETTTTEESSTTCCCCTTCCCEEEEEECSSSCEEEEEEEECTTSCEEEEEEEEECTTCCEEEECCCCCSSCCCEEEEEEEEETTEEEEEEEEEECCCSEETTEECCHHHHHHHSSCCTTSSSSSSCCGGGHHHHTCCCCHHHHHHHHHHHTCCHHHHHHHHHHHHHHHEEEEEEEESSCCSCTTCCBGGGSSSSTTSCCGGGCCCCCCTTSCCC	XXXXXXXXXXXXXXXXXXXXXXXXXXXXXXXXXXXXXXXXXXXXXXXCCCCCCCCCCHHHHHHHHHCCCHHHHHHHHHHHHHHHCCCCCCCECCCCCCCCCCCCCCXCCCHHHHHCCCCCCCCEEEEEEECCCCHHHHHHHHHHHCCCCCEEEEEECCCCHHHHHHHHHHHHHCCCEEECCCCCCCCCCCCHHHHHHHHHHHHHHHCCCCCCCEEEEECCCEEECCCHHHHHHHHHHCCCCEEECECCCCHHHHHHHHCCCEEEEECCCCEEEEEECCCCECCCCCCECCCCEEEHHHHHHHHHCCCHHHHHHHHHHHHCCCHHHCHHHHHHHHCCCHHHEEECCCEEECCCHHHHCCCCCCCCECCCECCCCCCCHHHHHHHHCCCCCCCEEECCCCCCCCHHHHHHHHHHHCCCCCCCCCCCEEEEEEEEHHHCHHHCCHHHHHHHHHHHHHHHHHHHHHCCCCCCCCCCEEEEEEEEEEEEEEECCEEEEEEEEEEEEECCCCEEEEEEEEEEECCCCEECCCXXXXCCEEEEEEECCEECCCCEECCCCCCCCCCCCCEEEEEECCCCCEEEEEEEECCCCCEEEEEEEEECCCCCEEEECCCCCCCCCCEEEEEEEEECCEEEEEEEEEECCCCEECCEECCHHHHHHHCCCCCCCCCCCCCCHHHHHHHCCCCCHHHHHHHHHHHCCCHHHHHHHHHHHHHHHEEEEEEEECCCCCCCCCCEHHHCCCCCCCCCHHHCCCCCCCCCCCC	XXXXXXXXXXXXXXXXXXXXXXXXXXXXXXXXXXXXXXXXXXXXXXXCCCCCCCCCCHHHHHHHHHCCCHHHHHHHHHHHHHHHCCCCCCCCCCCCCCCCCCCCCCXCCCCCCCCCCCCCCCCEEEEEEECCCCHHHHHHHHHHHCCCCCEEEEEECCCCHHHHHHHHHHHHHCCCEEECCCCCCCCCCCCHHHHHHHHHHHHHHHCCCCCCCEEEEECCCEEECCCHHHHHHHHHHCCCCEEECCCCCCHHHHHHHHCCCEEEEECCCCEEEEEECCCCCCCCCCCCCCCCEEEHHHHHHHHHCCCHHHHHHHHHCCCCCCCCCCHHHHHHHHCCCCCCEEECCCEEECCCHHHHCCCCCCCCCCCCCCCCCCCCCCCCCCCCCCCCCCCEEECCCCCCCCHHHHHHHHHHHCCCCCCCCCCCEEEEEEEECCCCCCCCCHHHHHHHHHHHHHHHHHHHHHCCCCCCCCCCEEEEEEEEEEEEEEECCEEEEEEEEEEEEECCCCEEEEEEEEEEECCCCEECCCXXXXCCEEEEEEECCEECCCCEECCCCCCCCCCCCCEEEEEECCCCCEEEEEEEECCCCCEEEEEEEEECCCCCEEEECCCCCCCCCCEEEEEEEEECCEEEEEEEEEECCCCEECCEECCHHHHHHHCCCCCCCCCCCCCCCCCHHHHCCCCCHHHHHHHHHHHCCCHHHHHHHHHHHHHHHEEEEEEEECCCCCCCCCCCCCCCCCCCCCCCCCCCCCCCCCCCCCC	XXXXXXXXXXXXXXXXXXXXXXXXXXXXXXXXXXXXXXXXXXXXXXXCCCCCCCCCCHHHHHHHHHCCCHHHHHHHHHHHHHHHTTCCCCCCCCCCCCCCCCCCCCXCCCCCCCCCCCCCCCCEEEEEEECCCCHHHHHHHHHHHCCTTCEEEEEECTTCHHHHHHHHHHHHHCTTEEECCCCCCCCTTCTHHHHHHHHHHHHHHHCTTCCCCEEEEECTTEEECCCHHHHHHHHHHCTTCEEECCCCCCHHHHHHHHTTTEEEEECCCCEEEEEECCCCCTCCCCCCCCCCEEEHHHHHHHHHCCCHHHHHHHHHCCCCCCCCCTHHHHHHHHCTTCCCEEECCCEEECCCHHHHCCCTTTTTCCCCCCCCCCCCCCCCCCCCCCCCCCCEEECCCTTTCCHHHHHHHHHHHCCCCTTCTTTTEEEEEEEECCCCCCCCCHHHHHHHHHHHHHHHHHHHHHCCCCCCCTTCEEEEEEEEEEEEEEETTEEEEEEEEEEEEETTTTEEEEEEEEEEECCCCEECCCXXXXCCEEEEEEECCEETTTTEECCTTCCCCTTCCCEEEEEECCCCCEEEEEEEECTTCCEEEEEEEEECTTCCEEEECCCCCCCCCCEEEEEEEEETTEEEEEEEEEECCCCEETTEECCHHHHHHHCCCCTTCCCCCCCCCCCHHHHTCCCCHHHHHHHHHHHTCCHHHHHHHHHHHHHHHEEEEEEEECCCCCCTTCCCCCCCCCCTTCCCCCCCCCCCCTTCCCC	XXXXXXXXXXXXXXXXXXXXXXXXXXXXXXXXXXXXXXXXXXXXXXXCCCCCCCCCCHHHHHHHHHCCCHHHHHHHHHHHHHHHTTCCCCCCCCCCCCCCCCCCCCXCCCGGGGGCCCCCCCCEEEEEEECCCCHHHHHHHHHHHCCTTCEEEEEECTTCHHHHHHHHHHHHHCTTEEECCCCCCCCTTCTHHHHHHHHHHHHHHHCTTCCCCEEEEECTTEEECCCHHHHHHHHHHCTTCEEECCCCCCHHHHHHHHTTTEEEEECCCCEEEEEECCCCCTCCCCCCCCCCEEEHHHHHHHHHCCCHHHHHHHHHGGGCCCGGGTHHHHHHHHCTTGGGEEECCCEEECCCHHHHCCCTTTTTCCCCCCCCCCCCGGGGGGGGCCCCCCCEEECCCTTTCCHHHHHHHHHHHCCCCTTCTTTTEEEEEEEEGGGCGGGCCHHHHHHHHHHHHHHHHHHHHHCCCCCCCTTCEEEEEEEEEEEEEEETTEEEEEEEEEEEEETTTTEEEEEEEEEEECCCCEECCCXXXXCCEEEEEEECCEETTTTEECCTTCCCCTTCCCEEEEEECCCCCEEEEEEEECTTCCEEEEEEEEECTTCCEEEECCCCCCCCCCEEEEEEEEETTEEEEEEEEEECCCCEETTEECCHHHHHHHCCCCTTCCCCCCCCGGGHHHHTCCCCHHHHHHHHHHHTCCHHHHHHHHHHHHHHHEEEEEEEECCCCCCTTCCCGGGCCCCTTCCCGGGCCCCCCTTCCCC
test	139	5WK0A	163	MTTKTVFDVIDMGLGYLVNVYDAWKVEKVLDDYHKPFSNTIHWQFGHVLTIFESALAVAGKENIDLNIYRPLFGNGSSPDEWKDEVPSIERILEGLQTLPERARNLTEDDLAIELKQPIVGCNNLEELLVLNAIHIPLHAGKIEEMSRILKNLKALEHHHHHH	CCSCCHHHHHHHHHHHHHHHHHHTTGGGGTTCCCTTCSSCHHHHHHHHHHHHHHHHGGGTCCCSCHHHHHHHHSTTCCGGGCCSCCCCHHHHHHHHHHHHHHHHTCCHHHHTCBCSSCSSSCCBHHHHHHHHHHHHHHHHHHHHHHHHHHHHHHHCXXXXXXX	CCCCCHHHHHHHHHHHHHHHHHHCCHHHHCCCCCCCCCCCHHHHHHHHHHHHHHHHHHHCCCCCCHHHHHHHHCCCCCHHHCCCCCCCHHHHHHHHHHHHHHHHCCCHHHHCCECCCCCCCCCEHHHHHHHHHHHHHHHHHHHHHHHHHHHHHHHCXXXXXXX	CCCCCHHHHHHHHHHHHHHHHHHCCCCCCCCCCCCCCCCCHHHHHHHHHHHHHHHHCCCCCCCCCHHHHHHHHCCCCCCCCCCCCCCCHHHHHHHHHHHHHHHHCCCHHHHCCCCCCCCCCCCCHHHHHHHHHHHHHHHHHHHHHHHHHHHHHHHCXXXXXXX	CCCCCHHHHHHHHHHHHHHHHHHTTCCCCTTCCCTTCCCCHHHHHHHHHHHHHHHHCCCTCCCCCHHHHHHHHCTTCCCCCCCCCCCCHHHHHHHHHHHHHHHHTCCHHHHTCCCCCCCCCCCCHHHHHHHHHHHHHHHHHHHHHHHHHHHHHHHCXXXXXXX	CCCCCHHHHHHHHHHHHHHHHHHTTGGGGTTCCCTTCCCCHHHHHHHHHHHHHHHHGGGTCCCCCHHHHHHHHCTTCCGGGCCCCCCCHHHHHHHHHHHHHHHHTCCHHHHTCCCCCCCCCCCCHHHHHHHHHHHHHHHHHHHHHHHHHHHHHHHCXXXXXXX
test	140	6BZGA	197	SEFFWDVQKIQEISNVEEHSVVKCVTVNTSRLISQLNEELQDEESGVNFIVTQLQLLINNVYEKIQKSPGVPAHRSLMINLNFTRLKFSIAYWDILLERSLDLINGPSKTGARYFITEVTPVDRSRYVENNQYFLAFKANQRLTRNSVDMDEFIDFEILIKQIIFDLFKKNGIPDQDFEAILSRFHNLESLVVAFNE	XCCCCEEEEEEEETTSCTTCEEEEEEEECHHHHHHHHHTCCSHHHHHHHHHHHHHHHHHHHHHHHHTCXXXXXXCCEEEEEEESCCCSCHHHHHHHHHHHHHHCCSHHHHHEEEEEEECCSSCHHHHHHHCHHHHHHHHHHHTTTTCCGGGGTCCHHHHHHHHHHHHHHHTTCCGGGHHHHHHHCCBHHHHHHHTCX	XCCCCEEEEEEEECCCCCCCEEEEEEEECHHHHHHHHHCCCCHHHHHHHHHHHHHHHHHHHHHHHHCCXXXXXXCCEEEEEEECCCCCCHHHHHHHHHHHHHHCCCHHHHHEEEEEEECCCCCHHHHHHHCHHHHHHHHHHHCCCCCCHHHHCCCHHHHHHHHHHHHHHHCCCCHHHHHHHHHHCCEHHHHHHHCCX	XCCCCEEEEEEEECCCCCCCEEEEEEEECHHHHHHHHHCCCCHHHHHHHHHHHHHHHHHHHHHHHHCCXXXXXXCCEEEEEEECCCCCCHHHHHHHHHHHHHHCCCHHHHHEEEEEEECCCCCHHHHHHHCHHHHHHHHHHHCCCCCCCCCCCCCHHHHHHHHHHHHHHHCCCCCCCHHHHHHHCCCHHHHHHHCCX	XCCCCEEEEEEEETTCCTTCEEEEEEEECHHHHHHHHHTCCCHHHHHHHHHHHHHHHHHHHHHHHHTCXXXXXXCCEEEEEEECCCCCCHHHHHHHHHHHHHHCCCHHHHHEEEEEEECCCCCHHHHHHHCHHHHHHHHHHHTTTTCCCCCCTCCHHHHHHHHHHHHHHHTTCCCCCHHHHHHHCCCHHHHHHHTCX	XCCCCEEEEEEEETTCCTTCEEEEEEEECHHHHHHHHHTCCCHHHHHHHHHHHHHHHHHHHHHHHHTCXXXXXXCCEEEEEEECCCCCCHHHHHHHHHHHHHHCCCHHHHHEEEEEEECCCCCHHHHHHHCHHHHHHHHHHHTTTTCCGGGGTCCHHHHHHHHHHHHHHHTTCCGGGHHHHHHHCCCHHHHHHHTCX
test	141	6CIBB	377	MTDIVYDVEGFRAFLPKETLRWIRHRELERKVGVVEKFSDRVGPIPVEIRRRRSQYGEFYHAGKGTTRIQARVSAAMECVERAAAEPREEIIERGPEGDKWTPAWYRTEPREWVEGVDLTTREPVYVPANEVFHPWLGDALPSHTNGLSAGRLREEAVIQGLLEVVERDSWSIVEYFRIHPPELEVHGELEELRRSLEREVGRVELRLLPSRVEGVYVVGAVTEAERVEEMVMGFGASPDPEMAVLRALLEVAQGLSMARRGIESPVRKGLGEFSAPGKLTPERLKRLNRHWFEPEGTVEIDDLDRVITTGSLEKLTEELVERVAEAGLGKVIEVDLTLENLDVPVVRVRVTGASEYVIDEARVGNMPEKPPGVPMG	CCBCCBCSSSCBSSCHHHHHHHHHHTTHHHHTTEEEEEEEEETTEEEEEEEEEETTEEEEEEEECSSHHHHHHHHHHHHHHHHHTSCCGGGCBSSCCSCBCCCTTCSSCCSCEEEEEETTTCCEEEEEGGGTCSSCCCSSSCCCCTTEEECSSHHHHHHHHHHHHHHHHHHHHHHHHTCCCCEEECCHHHHHHHHHHHTTSSEEEEEEECCSSTTCEEEEEEEECSSGGGCCEEEEEESSHHHHHHHHHHHHHHHHHHHHTTCCCCCCCXXXXXXXXXCCCHHHHHHHTHHHHSCCSEEEGGGSCCCSCCCBHHHHHHHHHHHHHHTTSCCEEEEECCCSSSCCCEEEEEETTSCCTTTCTTCCCSCCSSCCCXXXX	CCECCECCCCCECCCHHHHHHHHHHCCHHHHCCEEEEEEEEECCEEEEEEEEEECCEEEEEEEECCCHHHHHHHHHHHHHHHHHCCCCHHHCECCCCCCECCCCCCCCCCCCEEEEEECCCCCEEEEEHHHCCCCCCCCCCCCCCCCEEECCCHHHHHHHHHHHHHHHHHHHHHHHHCCCCCEEECCHHHHHHHHHHHCCCCEEEEEEECCCCCCCEEEEEEEECCCHHHCCEEEEEECCHHHHHHHHHHHHHHHHHHHHCCCCCCCCCXXXXXXXXXCCCHHHHHHHCHHHHCCCCEEEHHHCCCCCCCCEHHHHHHHHHHHHHHCCCCCEEEEECCCCCCCCCEEEEEECCCCCCCCCCCCCCCCCCCCCCXXXX	CCCCCCCCCCCCCCCHHHHHHHHHHCCHHHHCCEEEEEEEEECCEEEEEEEEEECCEEEEEEEECCCHHHHHHHHHHHHHHHHHCCCCCCCCCCCCCCCCCCCCCCCCCCCCEEEEEECCCCCEEEEECCCCCCCCCCCCCCCCCCCEEECCCHHHHHHHHHHHHHHHHHHHHHHHHCCCCCEEECCHHHHHHHHHHHCCCCEEEEEEECCCCCCCEEEEEEEECCCCCCCCEEEEEECCHHHHHHHHHHHHHHHHHHHHCCCCCCCCCXXXXXXXXXCCCHHHHHHHCHHHHCCCCEEECCCCCCCCCCCCHHHHHHHHHHHHHHCCCCCEEEEECCCCCCCCCEEEEEECCCCCCCCCCCCCCCCCCCCCCXXXX	CCCCCCCCCCCCCCCHHHHHHHHHHTTHHHHTTEEEEEEEEETTEEEEEEEEEETTEEEEEEEECCCHHHHHHHHHHHHHHHHHTCCCCCCCCCCCCCCCCCCTTCCCCCCCEEEEEETTTCCEEEEECCCTCCCCCCCCCCCCCTTEEECCCHHHHHHHHHHHHHHHHHHHHHHHHTCCCCEEECCHHHHHHHHHHHTTCCEEEEEEECCCCTTCEEEEEEEECCCCCCCCEEEEEECCHHHHHHHHHHHHHHHHHHHHTTCCCCCCCXXXXXXXXXCCCHHHHHHHTHHHHCCCCEEECCCCCCCCCCCCHHHHHHHHHHHHHHTTCCCEEEEECCCCCCCCCEEEEEETTCCCTTTCTTCCCCCCCCCCCXXXX	CCCCCCCCCCCCCCCHHHHHHHHHHTTHHHHTTEEEEEEEEETTEEEEEEEEEETTEEEEEEEECCCHHHHHHHHHHHHHHHHHTCCCGGGCCCCCCCCCCCCTTCCCCCCCEEEEEETTTCCEEEEEGGGTCCCCCCCCCCCCCTTEEECCCHHHHHHHHHHHHHHHHHHHHHHHHTCCCCEEECCHHHHHHHHHHHTTCCEEEEEEECCCCTTCEEEEEEEECCCGGGCCEEEEEECCHHHHHHHHHHHHHHHHHHHHTTCCCCCCCXXXXXXXXXCCCHHHHHHHTHHHHCCCCEEEGGGCCCCCCCCCHHHHHHHHHHHHHHTTCCCEEEEECCCCCCCCCEEEEEETTCCCTTTCTTCCCCCCCCCCCXXXX
test	142	6DM4C	120	ESEKIYKVMEEIFVDRHYKENIRTGEEVKQYFSKSKAEFILRWSSANESDTENKYVFIAASFQASDGIHSIRYGINKNGELFSINTASNKVTPIDILPLGVMATLTQHITQNKELIEKAL	XCCHHHHHHHHHHTSTTBCTTCCSHHHHHHHHTTCCCSCEEEECGGGGTCSSCCCEEEEEEEEETTEEEEEEEEECTTCCEEEECTTTCCEEEECCCTTCHHHHHHHHHHHHHHHHHHHC	XCCHHHHHHHHHHCCCCECCCCCCHHHHHHHHCCCCCCCEEEECHHHHCCCCCCCEEEEEEEEECCEEEEEEEEECCCCCEEEECCCCCCEEEECCCCCCHHHHHHHHHHHHHHHHHHHC	XCCHHHHHHHHHHCCCCCCCCCCCHHHHHHHHCCCCCCCEEEECCCCCCCCCCCCEEEEEEEEECCEEEEEEEEECCCCCEEEECCCCCCEEEECCCCCCHHHHHHHHHHHHHHHHHHHC	XCCHHHHHHHHHHTCTTCCTTCCCHHHHHHHHTTCCCCCEEEECCCCCTCCCCCCEEEEEEEEETTEEEEEEEEECTTCCEEEECTTTCCEEEECCCTTCHHHHHHHHHHHHHHHHHHHC	XCCHHHHHHHHHHTCTTCCTTCCCHHHHHHHHTTCCCCCEEEECGGGGTCCCCCCEEEEEEEEETTEEEEEEEEECTTCCEEEECTTTCCEEEECCCTTCHHHHHHHHHHHHHHHHHHHC
test	143	5MLPA	268	MARYKKMKKAKFQGNVDIIKNAQCLLMGISMNQTHQSGEELYAFINEIKKYTNIKKVIFVITDYLHRHYVQLETGLPLEEAGKEAEKMGESWLQLNEASLNSLSPVELQLVQWKSLVEGSNQIEDTSYSDCLSKTENCYRDDPFFQQMVDTYSNEFGQKHCNRLKNRIEITLEACQQAAKNYFLEESTIILKFISLNFDVITYPGKCNQGINYIYNKYIGKPLNFISYRFRSEHVKNSLFSFSKKTEESINDAHQFRRNIRSHHHHHH	XXXCCCEEEEEECSCCHHHHTCSEEEEEEESSCSTTSTHHHHHHHHHHTTSTTCCEEEEEEETGGGHHHHHHHHCCCHHHHHHHHHHHHHHHHHHCHHHHHHSTTSEEEEEEHHHHHHCCXXXXCCHHHHHHHHHHHHHHHCHHHHHHHHHHHHHHHHHHHHHHTTTSCCCHHHHHHHHHHHHHHHHHHHHHHGGGCCSEEEESSCCCHHHHHHHHHHHCSCCCEEEEEEEEECCSSCSCTTSCCCCCCHHHHHHHHHHTTCXXXXXX	XXXCCCEEEEEECCCCHHHHCCCEEEEEEECCCCCCCCHHHHHHHHHHCCCCCCCEEEEEEECHHHHHHHHHHHCCCHHHHHHHHHHHHHHHHHHCHHHHHHCCCCEEEEEEHHHHHHCCXXXXCCHHHHHHHHHHHHHHHCHHHHHHHHHHHHHHHHHHHHHHCCCCCCCHHHHHHHHHHHHHHHHHHHHHHHHHCCCEEEECCCCCHHHHHHHHHHHCCCCCEEEEEEEEECCCCCCCCCCCCCCCCHHHHHHHHHHCCCXXXXXX	XXXCCCEEEEEECCCCHHHHCCCEEEEEEECCCCCCCCHHHHHHHHHHCCCCCCCEEEEEEECCCCHHHHHHHHCCCHHHHHHHHHHHHHHHHHHCHHHHHHCCCCEEEEEEHHHHHHCCXXXXCCHHHHHHHHHHHHHHHCHHHHHHHHHHHHHHHHHHHHHHCCCCCCCHHHHHHHHHHHHHHHHHHHHHHCCCCCCEEEECCCCCHHHHHHHHHHHCCCCCEEEEEEEEECCCCCCCCCCCCCCCCHHHHHHHHHHCCCXXXXXX	XXXCCCEEEEEECCCCHHHHTCCEEEEEEECCCCTTCTHHHHHHHHHHTTCTTCCEEEEEEETCCCHHHHHHHHCCCHHHHHHHHHHHHHHHHHHCHHHHHHCTTCEEEEEEHHHHHHCCXXXXCCHHHHHHHHHHHHHHHCHHHHHHHHHHHHHHHHHHHHHHTTTCCCCHHHHHHHHHHHHHHHHHHHHHHCCCCCCEEEECCCCCHHHHHHHHHHHCCCCCEEEEEEEEECCCCCCCTTCCCCCCCHHHHHHHHHHTTCXXXXXX	XXXCCCEEEEEECCCCHHHHTCCEEEEEEECCCCTTCTHHHHHHHHHHTTCTTCCEEEEEEETGGGHHHHHHHHCCCHHHHHHHHHHHHHHHHHHCHHHHHHCTTCEEEEEEHHHHHHCCXXXXCCHHHHHHHHHHHHHHHCHHHHHHHHHHHHHHHHHHHHHHTTTCCCCHHHHHHHHHHHHHHHHHHHHHHGGGCCCEEEECCCCCHHHHHHHHHHHCCCCCEEEEEEEEECCCCCCCTTCCCCCCCHHHHHHHHHHTTCXXXXXX
test	144	6DLHA	734	MKKTLPTKKSNLWFLMACLIITFHKVEAQVPDPNQGLRAEWMRGALGMLWLPERTFNGNIEGIRIDDFLTQIKDIRTVDYVQLPLTSPNIFSPTHVAPHPIIESLWQGDTDANGDPINLVAPRESVDDPLLSWLKALRAAGLRTEIYVNSYNLLARIPEDTQADYPDVSARWMEWCDTNTEAQAFINSQTYHEGNGRRKYMFCYAEFILKEYAQRYGDLIDAWCFDSADNVMEDECGDDPASEDVNDQRIYQAFADACHAGNPNAAIAFNNSVGDREGNPFTSATLFDDYTFGHPFGGAGNMVVPEALYTYNHDLVVFMQTNNGYAFRDDTRTWNDNVVAHFFPKQSTTSWNAGNTPCLTDEQFVEWTSTGIVNGGGITWGTPLVRTNLENAPVLTLQPYALNQFELTDTYLKEFQSPGKPNWSRQYTILPAIYPGQPYSHNLVEGVDFWDPEGVGITGLTASGTLPAWLTISQTATGTWTLSGTPPVSEASNYTFELMAQDSDGVTNREVKLEVISHPAGFTNPGDGTPVWFSNPMVLAKATALKDYGSLLKLGVDFYDFEGDVLTITKTSGPDWLVLTQNSDDTWRLSGMPTAADAGENSFTFNVSDGILSSDTEIKITVDHVAGFTNLGNGAPVWSSPILNLTDGKGSFAYNYTLQLGTDYYDFEGDALTITKTSGPDWLTIQQTDANSWKLSGTPINSDAGENSFTFNLSDDTNSTTAEILINVIATIIS	XXXXXXXXXXXXXXXXXXXXXXXXXXXXCCSCTTTTGGGGGGTTCEEEECCCBCCTTTTTTTCCSHHHHHHTTTCCSCCEEEEESBCSGGGTTCBSSCCHHHHHTTTTCBCTTSCBCSCCSCCTTTCCHHHHHHHHHHHTTCEEEEEEETTTTSCSSTTSCCTTSTTHHHHHHHHCCCCSHHHHTTTTCSTTCCSTTHHHHHHHHHHTHHHHHHHHGGGCCEEEEETHHHHHTTTTCCCTTCCCGGGCHHHHHHHHHHHTTCTTCEEEECCCBCCTTSCSBCCCCTTCSBCCCCCSSSSSCTTCSTHHHHHHHHHHHHHHHTTTBSCTTSSCSTTTTCBCEECCBSBSSCSSBCSSBSSCHHHHHHHHHHHHTTTCEEECBCCEEECBTTSCCEEEECHHHHHHHHHHHHHHHHHSSCSSCEECSSCCCCCCBCTTSCEEEEEEBTTTEECTTSSCCCEEEEEECCCTTCEEEEEETTEEEEEECCCTTCCCCEEEEEEEEETTEEEEEEEEECBCCCCTTCCCCSSCCCEESCSSEECCCEETTSCCCEEEEBTTTEECTTCCCCEEEEEESCTTCEEEEEETTEEEEECCCCGGGCEEEEEEEEEECSSCEEEEEEEEEEECCTTCCCCSSSCCCCSCSEEECCCEETTSCEEEEEEBTTTBCCTTCCCCCEEEEESCTTCEEEEEETTEEEEEECCCGGGCEEEEEEEEECSSSCCEEEEEEEEEECCCXX	XXXXXXXXXXXXXXXXXXXXXXXXXXXXCCCCCCCCHHHHHHCCCEEEECCCECCCCCCCCCCCCHHHHHHCCCCCCCCEEEEECECCHHHCCCECCCCHHHHHCCCCCECCCCCECCCCCCCCCCCCHHHHHHHHHHHCCCEEEEEEECCCCCCCCCCCCCCCCCCHHHHHHHHCCCCCHHHHCCCCCCCCCCCCCHHHHHHHHHHCHHHHHHHHHHHCCEEEEECHHHHHCCCCCCCCCCCCHHHCHHHHHHHHHHHCCCCCCEEEECCCECCCCCCCECCCCCCCCECCCCCCCCCCCCCCCCHHHHHHHHHHHHHHHCCCECCCCCCCCCCCCCECEECCECECCCCCECCCECCCHHHHHHHHHHHHCCCCEEECECCEEECECCCCCEEEECHHHHHHHHHHHHHHHHHCCCCCCEECCCCCCCCCECCCCCEEEEEEECCCEECCCCCCCCEEEEEECCCCCCEEEEEECCEEEEEECCCCCCCCCEEEEEEEEECCEEEEEEEEECECCCCCCCCCCCCCCCEECCCCEECCCEECCCCCCEEEEECCCEECCCCCCCEEEEEECCCCCEEEEEECCEEEEECCCCHHHCEEEEEEEEEECCCCEEEEEEEEEEECCCCCCCCCCCCCCCCCCEEECCCEECCCCEEEEEEECCCECCCCCCCCCEEEEECCCCCEEEEEECCEEEEEECCCHHHCEEEEEEEEECCCCCCEEEEEEEEEECCCXX	XXXXXXXXXXXXXXXXXXXXXXXXXXXXCCCCCCCCCCCCCCCCCEEEECCCCCCCCCCCCCCCCHHHHHHCCCCCCCCEEEEECCCCCCCCCCCCCCCHHHHHCCCCCCCCCCCCCCCCCCCCCCCCHHHHHHHHHHHCCCEEEEEEECCCCCCCCCCCCCCCCCCHHHHHHHHCCCCCHHHHCCCCCCCCCCCCCHHHHHHHHHHCHHHHHHHHCCCCCEEEEECHHHHHCCCCCCCCCCCCCCCCHHHHHHHHHHHCCCCCCEEEECCCCCCCCCCCCCCCCCCCCCCCCCCCCCCCCCCCCCHHHHHHHHHHHHHHHCCCCCCCCCCCCCCCCCCCEECCCCCCCCCCCCCCCCCCHHHHHHHHHHHHCCCCEEECCCCEEECCCCCCCEEEECHHHHHHHHHHHHHHHHHCCCCCCEECCCCCCCCCCCCCCCEEEEEECCCCEECCCCCCCCEEEEEECCCCCCEEEEEECCEEEEEECCCCCCCCCEEEEEEEEECCEEEEEEEEECCCCCCCCCCCCCCCCCEECCCCEECCCEECCCCCCEEEECCCCEECCCCCCCEEEEEECCCCCEEEEEECCEEEEECCCCCCCCEEEEEEEEEECCCCEEEEEEEEEEECCCCCCCCCCCCCCCCCCEEECCCEECCCCEEEEEECCCCCCCCCCCCCCEEEEECCCCCEEEEEECCEEEEEECCCCCCCEEEEEEEEECCCCCCEEEEEEEEEECCCXX	XXXXXXXXXXXXXXXXXXXXXXXXXXXXCCCCTTTTCCCCCCTTCEEEECCCCCCTTTTTTTCCCHHHHHHTTTCCCCCEEEEECCCCCCCTTCCCCCCHHHHHTTTTCCCTTCCCCCCCCCCTTTCCHHHHHHHHHHHTTCEEEEEEETTTTCCCCTTCCCTTCTTHHHHHHHHCCCCCHHHHTTTTCCTTCCCTTHHHHHHHHHHTHHHHHHHHCCCCCEEEEETHHHHHTTTTCCCTTCCCCCCCHHHHHHHHHHHTTCTTCEEEECCCCCCTTCCCCCCCCTTCCCCCCCCCCCCCCTTCCTHHHHHHHHHHHHHHHTTTCCCTTCCCCTTTTCCCEECCCCCCCCCCCCCCCCCCHHHHHHHHHHHHTTTCEEECCCCEEECCTTCCCEEEECHHHHHHHHHHHHHHHHHCCCCCCEECCCCCCCCCCCTTCCEEEEEECTTTEECTTCCCCCEEEEEECCCTTCEEEEEETTEEEEEECCCTTCCCCEEEEEEEEETTEEEEEEEEECCCCCCTTCCCCCCCCCEECCCCEECCCEETTCCCCEEEECTTTEECTTCCCCEEEEEECCTTCEEEEEETTEEEEECCCCCCCCEEEEEEEEEECCCCEEEEEEEEEEECCTTCCCCCCCCCCCCCCEEECCCEETTCCEEEEEECTTTCCCTTCCCCCEEEEECCTTCEEEEEETTEEEEEECCCCCCCEEEEEEEEECCCCCCEEEEEEEEEECCCXX	XXXXXXXXXXXXXXXXXXXXXXXXXXXXCCCCTTTTGGGGGGTTCEEEECCCCCCTTTTTTTCCCHHHHHHTTTCCCCCEEEEECCCCGGGTTCCCCCCHHHHHTTTTCCCTTCCCCCCCCCCTTTCCHHHHHHHHHHHTTCEEEEEEETTTTCCCCTTCCCTTCTTHHHHHHHHCCCCCHHHHTTTTCCTTCCCTTHHHHHHHHHHTHHHHHHHHGGGCCEEEEETHHHHHTTTTCCCTTCCCGGGCHHHHHHHHHHHTTCTTCEEEECCCCCCTTCCCCCCCCTTCCCCCCCCCCCCCCTTCCTHHHHHHHHHHHHHHHTTTCCCTTCCCCTTTTCCCEECCCCCCCCCCCCCCCCCCHHHHHHHHHHHHTTTCEEECCCCEEECCTTCCCEEEECHHHHHHHHHHHHHHHHHCCCCCCEECCCCCCCCCCCTTCCEEEEEECTTTEECTTCCCCCEEEEEECCCTTCEEEEEETTEEEEEECCCTTCCCCEEEEEEEEETTEEEEEEEEECCCCCCTTCCCCCCCCCEECCCCEECCCEETTCCCCEEEECTTTEECTTCCCCEEEEEECCTTCEEEEEETTEEEEECCCCGGGCEEEEEEEEEECCCCEEEEEEEEEEECCTTCCCCCCCCCCCCCCEEECCCEETTCCEEEEEECTTTCCCTTCCCCCEEEEECCTTCEEEEEETTEEEEEECCCGGGCEEEEEEEEECCCCCCEEEEEEEEEECCCXX
test	145	6FIHA	412	GQDISLSCGASEPAVDQDKKKWEPDTKFLKTPNTVHAPATYQDPSLLSTVPYMTSRIFTAPATYEIPVKGDKRHMLRLHFYPSTYTGLNILDSYFSVAANDLTLLSNFSAAITCQALTQAYLVREYSLAPSEKDVLSIIFTPSDKHPKAFAFINGIEVIPMPELFDTASLVGFSDQTSDTKTANLQTMFRLNVGGQDIPGSQDSGGLTRTWYNDAPYIFSAGLGVTLQASNNFRIDYQKMPVSTAPADVYKTARSQGPNGDINMKSNLTWMFQVDTNFTYIMRLHFCEFQLAKINQKVFNIFINNRTAQGDTNPADILGWTGGKGIPTYKDYAIYVDANTGGGGEEISLQMTPSTFGQPEYYDSQLNGLEIFKIDTMKNLAGPNPKPSPMQANEDVKKDFQGDKRLENLYFQ	XCCEEEETTCSSCEECTTSCEEEESGGGBCSCSCEEEEBSCCCTTCSCSTTTTEEEEESSCEEEEEECCTTSEEEEEEEECCSCBTTCCGGGCCEEEEETTEEEEEEECHHHHHHHHTCSCEEEEEEECCCSSSEEEEEEEECTTCTTCCEEESEEEEEEECCCCCBCBCXXXXXXXCBCTTCCEEEEEEEETTSCCBCGGGCSTTCCCCBEESGGGBCSSCCCEEEECCTTCCCCCTTSCGGGSCHHHHTEEEECCSCHHHHHTCCEEEEEECCSSEEEEEEEEEECCSCCSTTSSCEEEEETTEEEECTTSCBCHHHHHSSTTCEEEEEEEEEECSSSTTCSSEEEEEEEECCTTCCSSCCCEECEEEEEEECBTTBCCCCCCCCXXXXXXXXXXXXXXXXXXXXXXXXX	XCCEEEECCCCCCEECCCCCEEEECHHHECCCCCEEEEECCCCCCCCCCCCCCEEEEECCCEEEEEECCCCCEEEEEEEECCCCECCCCHHHCCEEEEECCEEEEEEECHHHHHHHHCCCCEEEEEEECCCCCCEEEEEEEECCCCCCCCEEECEEEEEEECCCCCECECXXXXXXXCECCCCCEEEEEEEECCCCCECHHHCCCCCCCCEEECHHHECCCCCCEEEECCCCCCCCCCCCCHHHCCHHHHCEEEECCCCHHHHHCCCEEEEEECCCCEEEEEEEEEECCCCCCCCCCCEEEEECCEEEECCCCCECHHHHHCCCCCEEEEEEEEEECCCCCCCCCEEEEEEEECCCCCCCCCCCEECEEEEEEECECCECCCCCCCCXXXXXXXXXXXXXXXXXXXXXXXXX	XCCEEEECCCCCCEECCCCCEEEECCCCCCCCCCEEEECCCCCCCCCCCCCCCEEEEECCCEEEEEECCCCCEEEEEEEECCCCCCCCCCCCCCEEEEECCEEEEEEECHHHHHHHHCCCCEEEEEEECCCCCCEEEEEEEECCCCCCCCEEECEEEEEEECCCCCCCCCXXXXXXXCCCCCCCEEEEEEEECCCCCCCCCCCCCCCCCCCEECCCCCCCCCCCEEEECCCCCCCCCCCCCCCCCCHHHHCEEEECCCCHHHHHCCCEEEEEECCCCEEEEEEEEEECCCCCCCCCCCEEEEECCEEEECCCCCCCHHHHHCCCCCEEEEEEEEEECCCCCCCCCEEEEEEEECCCCCCCCCCCEECEEEEEEECCCCCCCCCCCCCXXXXXXXXXXXXXXXXXXXXXXXXX	XCCEEEETTCCCCEECTTCCEEEECCCCCCCCCCEEEECCCCCTTCCCCTTTTEEEEECCCEEEEEECCTTCEEEEEEEECCCCCTTCCCCCCCEEEEETTEEEEEEECHHHHHHHHTCCCEEEEEEECCCCCCEEEEEEEECTTCTTCCEEECEEEEEEECCCCCCCCCXXXXXXXCCCTTCCEEEEEEEETTCCCCCCCCCCTTCCCCCEECCCCCCCCCCCEEEECCTTCCCCCTTCCCCCCCHHHHTEEEECCCCHHHHHTCCEEEEEECCCCEEEEEEEEEECCCCCCTTCCCEEEEETTEEEECTTCCCCHHHHHCCTTCEEEEEEEEEECCCCTTCCCEEEEEEEECCTTCCCCCCCEECEEEEEEECCTTCCCCCCCCCXXXXXXXXXXXXXXXXXXXXXXXXX	XCCEEEETTCCCCEECTTCCEEEECGGGCCCCCCEEEECCCCCTTCCCCTTTTEEEEECCCEEEEEECCTTCEEEEEEEECCCCCTTCCGGGCCEEEEETTEEEEEEECHHHHHHHHTCCCEEEEEEECCCCCCEEEEEEEECTTCTTCCEEECEEEEEEECCCCCCCCCXXXXXXXCCCTTCCEEEEEEEETTCCCCCGGGCCTTCCCCCEECGGGCCCCCCCEEEECCTTCCCCCTTCCGGGCCHHHHTEEEECCCCHHHHHTCCEEEEEECCCCEEEEEEEEEECCCCCCTTCCCEEEEETTEEEECTTCCCCHHHHHCCTTCEEEEEEEEEECCCCTTCCCEEEEEEEECCTTCCCCCCCEECEEEEEEECCTTCCCCCCCCCXXXXXXXXXXXXXXXXXXXXXXXXX
test	146	5YH1A	441	PGSHMAEVKRKIEEELDRRAQPSDVGFLVKSEVLEALKPKIMKAAFMIRRAIFEGRPIILRHHADTDGYTAGVALETAIIPLIEKVAPDPEARWHLFKRRPSRAPFYELEDVLKDIIFMMEDHMRFGDELPLVVIVDNGGTTEDIPAYKRLKAYGVKIVVIDHHDPRDWISEDKAKVDEYVDVHVNPHHVKRGYYELTAGMLATEVARYINPEVEDRIKHLPAIAGTGDRSKAPEFYQYLEYAKEKGLDEEDLKKIAEVIDHEAFYWKFMDGRGIIEEILLITGNLQRHRMLVEGIYPEVKEKQEKVLKAVLPHVKSVVLPNGIRFNTIDVELYAPKFEYPSPGKLSGIIHDHFKEQYGEDSPILTLAYGPDFAVVRASDGMAKYNFDLNKIVKILAEKLPDAGVEGGGHSYAGSIKFFEGKRKEVLEAFAKEVLKLKAGE	CHHHHHHHHHHHHHHHHHHHCCCCCCCSSCCHHHHHHHHHHHHHHHHHHHHHHTTCCEEEEEESSHHHHHHHHHHHHHHHHHHHHHCSSTTHHHHHEEEEEESSSSCCHHHHHHHHHHHHHHHHHHCCCCCEEEEESSCCSGGGHHHHHHHHTTTCCEEEECCSCCCCEEETTEEGGGGGCSEEECGGGTSTTCTTSCHHHHHHHHHHHHCGGGHHHHTTHHHHHHHHHTCCCHHHHHHHHHHHHTTCCHHHHHHHHHHHHHHHHHHTTSCCTTTHHHHTTCSSCHHHHHHHHHHHHHHHHHHHHHHHHHHGGGCEEEECTTSCEEEEEETTTSSCTTSSSCHHHHHHHHHHHHHHHHCTTSCEEEEEECSSEEEEEECGGGGGGTCCHHHHHHHHHHHCGGGTCEEEESSSEEEEECCGGGHHHHHHHHHHHHHTCCCXX	CHHHHHHHHHHHHHHHHHHHCCCCCCCCCCCHHHHHHHHHHHHHHHHHHHHHHCCCCEEEEEECCHHHHHHHHHHHHHHHHHHHHHCCCCCHHHHHEEEEEECCCCCCHHHHHHHHHHHHHHHHHHCCCCCEEEEECCCCCHHHHHHHHHHHCCCCCEEEECCCCCCCEEECCEEHHHHHCCEEECHHHCCCCCCCCCHHHHHHHHHHHHCHHHHHHHCCHHHHHHHHHCCCCHHHHHHHHHHHHCCCCHHHHHHHHHHHHHHHHHHCCCCCCCCHHHHCCCCCCHHHHHHHHHHHHHHHHHHHHHHHHHHHHHCEEEECCCCCEEEEEECCCCCCCCCCCCHHHHHHHHHHHHHHHHCCCCCEEEEEECCCEEEEEECHHHHHHCCCHHHHHHHHHHHCHHHCCEEEECCCEEEEECCHHHHHHHHHHHHHHHHCCCCXX	CHHHHHHHHHHHHHHHHHHHCCCCCCCCCCCHHHHHHHHHHHHHHHHHHHHHHCCCCEEEEEECCHHHHHHHHHHHHHHHHHHHHHCCCCCHHHHHEEEEEECCCCCCHHHHHHHHHHHHHHHHHHCCCCCEEEEECCCCCCCCHHHHHHHHCCCCCEEEECCCCCCCEEECCEECCCCCCCEEECCCCCCCCCCCCCHHHHHHHHHHHHCCCCHHHHCCHHHHHHHHHCCCCHHHHHHHHHHHHCCCCHHHHHHHHHHHHHHHHHHCCCCCCCCHHHHCCCCCCHHHHHHHHHHHHHHHHHHHHHHHHHHCCCCEEEECCCCCEEEEEECCCCCCCCCCCCHHHHHHHHHHHHHHHHCCCCCEEEEEECCCEEEEEECCCCCCCCCCHHHHHHHHHHHCCCCCCEEEECCCEEEEECCCCCHHHHHHHHHHHHHCCCCXX	CHHHHHHHHHHHHHHHHHHHCCCCCCCCCCCHHHHHHHHHHHHHHHHHHHHHHTTCCEEEEEECCHHHHHHHHHHHHHHHHHHHHHCCCTTHHHHHEEEEEECCCCCCHHHHHHHHHHHHHHHHHHCCCCCEEEEECCCCCCCCHHHHHHHHTTTCCEEEECCCCCCCEEETTEECCCCCCCEEECCCCTCTTCTTCCHHHHHHHHHHHHCCCCHHHHTTHHHHHHHHHTCCCHHHHHHHHHHHHTTCCHHHHHHHHHHHHHHHHHHTTCCCTTTHHHHTTCCCCHHHHHHHHHHHHHHHHHHHHHHHHHHCCCCEEEECTTCCEEEEEETTTCCCTTCCCCHHHHHHHHHHHHHHHHCTTCCEEEEEECCCEEEEEECCCCCCCTCCHHHHHHHHHHHCCCCTCEEEECCCEEEEECCCCCHHHHHHHHHHHHHTCCCXX	CHHHHHHHHHHHHHHHHHHHCCCCCCCCCCCHHHHHHHHHHHHHHHHHHHHHHTTCCEEEEEECCHHHHHHHHHHHHHHHHHHHHHCCCTTHHHHHEEEEEECCCCCCHHHHHHHHHHHHHHHHHHCCCCCEEEEECCCCCGGGHHHHHHHHTTTCCEEEECCCCCCCEEETTEEGGGGGCCEEECGGGTCTTCTTCCHHHHHHHHHHHHCGGGHHHHTTHHHHHHHHHTCCCHHHHHHHHHHHHTTCCHHHHHHHHHHHHHHHHHHTTCCCTTTHHHHTTCCCCHHHHHHHHHHHHHHHHHHHHHHHHHHGGGCEEEECTTCCEEEEEETTTCCCTTCCCCHHHHHHHHHHHHHHHHCTTCCEEEEEECCCEEEEEECGGGGGGTCCHHHHHHHHHHHCGGGTCEEEECCCEEEEECCGGGHHHHHHHHHHHHHTCCCXX
test	147	6DXYA	107	DRHHHHHHKLVPGTPPLFNVSLDVAPEQRWLPMLRHYDPDFLRTAVAQVIGDRVPQWVLGMVGEIVSKVESFLPQPFTDEIRSICDSLSLSLADGILVNLAYEASAF	XXXXXXXXXXCTTCCCEEEEETTSCTTTTTHHHHTTSCHHHHHHHHHHHHHHHSCHHHHHTHHHHHHHHHHHSCHHHHHHHHHHHHHHTCCHHHHHHHHHTTSCCXX	XXXXXXXXXXCCCCCCEEEEECCCCCCCCCHHHHCCCCHHHHHHHHHHHHHHHCCHHHHHCHHHHHHHHHHHCCHHHHHHHHHHHHHHCCCHHHHHHHHHCCCCCXX	XXXXXXXXXXCCCCCCEEEEECCCCCCCCCHHHHCCCCHHHHHHHHHHHHHHHCCHHHHHCHHHHHHHHHHHCCHHHHHHHHHHHHHHCCCHHHHHHHHHCCCCCXX	XXXXXXXXXXCTTCCCEEEEETTCCTTTTTHHHHTTCCHHHHHHHHHHHHHHHCCHHHHHTHHHHHHHHHHHCCHHHHHHHHHHHHHHTCCHHHHHHHHHTTCCCXX	XXXXXXXXXXCTTCCCEEEEETTCCTTTTTHHHHTTCCHHHHHHHHHHHHHHHCCHHHHHTHHHHHHHHHHHCCHHHHHHHHHHHHHHTCCHHHHHHHHHTTCCCXX
test	148	6EHDA	325	AEILKSDAGTVDFYGQLRTELKFLEDKDPTIGSGSSRAGVDANYTVNDSLALQGKVEFALKDSGDMYVRNHILGVKTNFGKFSFGKQWTTSDDVYGADYSYFFGGTGLRYGTLSDALHDSQVKYVYEADSFWVKAGYGFPEDNAKQELAELYVGATFGDLAVHAGGGQNRDKAFKVGSNTVGTTTTDIKADVTNSYFEVTGEYTIGDALIGVTYYNAELDVENNPLVIDEDAISVAGTYKVADKTKLYAGYEYVMQEANTGADEDGTLVYLGVEYKFASWARVYAEYGYGDGTTLGYTNKGSDAEVKATKVDSANNFGIGARYYW	CEEEEESSEEEEEEEEEEEEEEEETTSCCEECCCCCEEEEEEEEEEETTEEEEEEEEEECCXXXCCEEEEEEEEEEETTEEEEEEEEECHHHHHCCSCCCSSSCCTTCCTTTTTTTEEEEEEEEEEEETTEEEEEEEECCCTTSSCEEEEEEEEEEETTEEEEEEEEEEEEEEEEEEEEEETTEEEEEEEEEEEEEEEEEEEEEETTEEEEEEEEEEEEEETTSSCEEEEEEEEEEEEEEEETTEEEEEEEEEEEEEETTSCEEEEEEEEEEEEEEEETTEEEEEEEEEEEEEEEEEEETTTTEEEEEEEEEEEEEEEEEEEEEC	CEEEEECCEEEEEEEEEEEEEEEECCCCCEECCCCCEEEEEEEEEEECCEEEEEEEEEECCXXXCCEEEEEEEEEEECCEEEEEEEEECHHHHHCCCCCCCCCCCCCCCCCCCCCCEEEEEEEEEEEECCEEEEEEEECCCCCCCCEEEEEEEEEEECCEEEEEEEEEEEEEEEEEEEEEECCEEEEEEEEEEEEEEEEEEEEEECCEEEEEEEEEEEEEECCCCCEEEEEEEEEEEEEEEECCEEEEEEEEEEEEEECCCCEEEEEEEEEEEEEEEECCEEEEEEEEEEEEEEEEEEECCCCEEEEEEEEEEEEEEEEEEEEEC	CEEEEECCEEEEEEEEEEEEEEEECCCCCEECCCCCEEEEEEEEEEECCEEEEEEEEEECCXXXCCEEEEEEEEEEECCEEEEEEEEECHHHHHCCCCCCCCCCCCCCCCCCCCCCEEEEEEEEEEEECCEEEEEEEECCCCCCCCEEEEEEEEEEECCEEEEEEEEEEEEEEEEEEEEEECCEEEEEEEEEEEEEEEEEEEEEECCEEEEEEEEEEEEEECCCCCEEEEEEEEEEEEEEEECCEEEEEEEEEEEEEECCCCEEEEEEEEEEEEEEEECCEEEEEEEEEEEEEEEEEEECCCCEEEEEEEEEEEEEEEEEEEEEC	CEEEEECCEEEEEEEEEEEEEEEETTCCCEECCCCCEEEEEEEEEEETTEEEEEEEEEECCXXXCCEEEEEEEEEEETTEEEEEEEEECHHHHHCCCCCCCCCCCTTCCTTTTTTTEEEEEEEEEEEETTEEEEEEEECCCTTCCCEEEEEEEEEEETTEEEEEEEEEEEEEEEEEEEEEETTEEEEEEEEEEEEEEEEEEEEEETTEEEEEEEEEEEEEETTCCCEEEEEEEEEEEEEEEETTEEEEEEEEEEEEEETTCCEEEEEEEEEEEEEEEETTEEEEEEEEEEEEEEEEEEETTTTEEEEEEEEEEEEEEEEEEEEEC	CEEEEECCEEEEEEEEEEEEEEEETTCCCEECCCCCEEEEEEEEEEETTEEEEEEEEEECCXXXCCEEEEEEEEEEETTEEEEEEEEECHHHHHCCCCCCCCCCCTTCCTTTTTTTEEEEEEEEEEEETTEEEEEEEECCCTTCCCEEEEEEEEEEETTEEEEEEEEEEEEEEEEEEEEEETTEEEEEEEEEEEEEEEEEEEEEETTEEEEEEEEEEEEEETTCCCEEEEEEEEEEEEEEEETTEEEEEEEEEEEEEETTCCEEEEEEEEEEEEEEEETTEEEEEEEEEEEEEEEEEEETTTTEEEEEEEEEEEEEEEEEEEEEC
test	149	6CC2A	543	MIINGTSFEELYNGLRNRGKDKKTIQLYVSPTVDAIVCYKILSMMFEKDGLLHSAVPVNNYETLSRVFKETIGHTDVHTVFFIDCAGSIDVSELLGDIENIFVYIIDSHRPFNKLNVTNTNIGLITSNEYQQFIEQETQLEKSDLLEVDDDLIGLNKSQSFNNCEYIRKMVDSDGEFYSESVGRVALAIAKKLNKVENDMYWYAAIGVCDQYISLKINAKTYVHAIQYFIDNLQLETLEITDLLQTVKTPMCVKMDCQLMLLRHWTLYDSLFHTREIASKLGIWTSRGKEKFDVLIADMGIPLSQAQQSYKTMSLEMKNKFLLKMEGYSKFYHFENLFLPSFFKKFGMDYSISAFDAAHAIGSIITNDEPDQNWQQQFWEGFKLLSSTTAEPYDFGFAKCIESNKNLVETGIILLLSGSCFNEANKYRFCSVSDELLSIRFKTPYKALQLAQFLAEASSRRYKKWLPFILAVLDAEKKTFVIVGYSSPISVKTLNYFGAKFTQTAQNMKISILQKSFDSFVTEIHRENLVKYKKALHKCFTSI	CEECGGGHHHHHHHHHHHHHTTCEEEEEECSSHHHHHHHHHHHHHHHHTTCCEEEEECSSHHHHHHHHHHHTTTSSEEEEEEESSSTTSCHHHHHCCCTTSEEEEECCEESCCHHHHHCTTEEEECCCCCXXXXXXXXXXXXXXXXXXXXXXXXXXXXXXXXXXXXXXXXCCCCCCEECSCHHHHHHHHHHHTTCCCTHHHHHHHHHHHHHHHTTSSCHHHHHHHHHHHHHHHTCCEECTTCCCTTCCSSEEEEEEECCTTGGGSBHHHHHHHCHHHHHHHTTTSTTHHHHHHHHHHHTTCCHHHHTSBTTTSCHHHHHHHHHHHHHHHHHTTCGGGEEEEEEECBTTBCCCBHHHHHHHHHHHTSCCSTTCCHHHHHHHHHHHHTCSSSTTHHHHHHHHHHHHHHHHHHHHHHHHHSEEEEETTTEEEEEECCHHHHHHHCSHHHHHHHHHHHHHHHHHHHTCCCCEEEEEEETTTTEEEEEEECCGGGGGGHHHHHHHHHHHHHHHTCCCCEECSSEEEEEEEGGGHHHHHHHHHHHTTCX	CEECHHHHHHHHHHHHHHHHCCCEEEEEECCCHHHHHHHHHHHHHHHHCCCCEEEEECCCHHHHHHHHHHHCCCCCEEEEEEECCCCCCCHHHHHCCCCCCEEEEECCEECCCHHHHHCCCEEEECCCCCXXXXXXXXXXXXXXXXXXXXXXXXXXXXXXXXXXXXXXXXCCCCCCEECCCHHHHHHHHHHHCCCCCCHHHHHHHHHHHHHHHCCCCCHHHHHHHHHHHHHHHCCCEECCCCCCCCCCCCEEEEEEECCCCHHHCEHHHHHHHCHHHHHHHCCCCCCHHHHHHHHHHHCCCCHHHHCCECCCCCHHHHHHHHHHHHHHHHHCCCHHHEEEEEEECECCECCCEHHHHHHHHHHHCCCCCCCCCHHHHHHHHHHHHCCCCCCCHHHHHHHHHHHHHHHHHHHHHHHHHCEEEEECCCEEEEEECCHHHHHHHCCHHHHHHHHHHHHHHHHHHHCCCCCEEEEEEECCCCEEEEEEECCHHHHHHHHHHHHHHHHHHHHHCCCCCEECCCEEEEEEEHHHHHHHHHHHHHHCCCX	CEECCCCHHHHHHHHHHHHHCCCEEEEEECCCHHHHHHHHHHHHHHHHCCCCEEEEECCCHHHHHHHHHHHCCCCCEEEEEEECCCCCCCHHHHHCCCCCCEEEEECCEECCCHHHHHCCCEEEECCCCCXXXXXXXXXXXXXXXXXXXXXXXXXXXXXXXXXXXXXXXXCCCCCCEECCCHHHHHHHHHHHCCCCCCHHHHHHHHHHHHHHHCCCCCHHHHHHHHHHHHHHHCCCEECCCCCCCCCCCCEEEEEEECCCCCCCCCHHHHHHHCHHHHHHHCCCCCCHHHHHHHHHHHCCCCHHHHCCCCCCCCHHHHHHHHHHHHHHHHHCCCCCCEEEEEEECCCCCCCCCHHHHHHHHHHHCCCCCCCCCHHHHHHHHHHHHCCCCCCCHHHHHHHHHHHHHHHHHHHHHHHHHCEEEEECCCEEEEEECCHHHHHHHCCHHHHHHHHHHHHHHHHHHHCCCCCEEEEEEECCCCEEEEEEECCCCCCCCHHHHHHHHHHHHHHHCCCCCEECCCEEEEEEECCCHHHHHHHHHHHCCCX	CEECCCCHHHHHHHHHHHHHTTCEEEEEECCCHHHHHHHHHHHHHHHHTTCCEEEEECCCHHHHHHHHHHHTTTCCEEEEEEECCCTTCCHHHHHCCCTTCEEEEECCEECCCHHHHHCTTEEEECCCCCXXXXXXXXXXXXXXXXXXXXXXXXXXXXXXXXXXXXXXXXCCCCCCEECCCHHHHHHHHHHHTTCCCTHHHHHHHHHHHHHHHTTCCCHHHHHHHHHHHHHHHTCCEECTTCCCTTCCCCEEEEEEECCTTCCCCCHHHHHHHCHHHHHHHTTTCTTHHHHHHHHHHHTTCCHHHHTCCTTTCCHHHHHHHHHHHHHHHHHTTCCCCEEEEEEECCTTCCCCCHHHHHHHHHHHTCCCCTTCCHHHHHHHHHHHHTCCCCTTHHHHHHHHHHHHHHHHHHHHHHHHHCEEEEETTTEEEEEECCHHHHHHHCCHHHHHHHHHHHHHHHHHHHTCCCCEEEEEEETTTTEEEEEEECCCCCCCCHHHHHHHHHHHHHHHTCCCCEECCCEEEEEEECCCHHHHHHHHHHHTTCX	CEECGGGHHHHHHHHHHHHHTTCEEEEEECCCHHHHHHHHHHHHHHHHTTCCEEEEECCCHHHHHHHHHHHTTTCCEEEEEEECCCTTCCHHHHHCCCTTCEEEEECCEECCCHHHHHCTTEEEECCCCCXXXXXXXXXXXXXXXXXXXXXXXXXXXXXXXXXXXXXXXXCCCCCCEECCCHHHHHHHHHHHTTCCCTHHHHHHHHHHHHHHHTTCCCHHHHHHHHHHHHHHHTCCEECTTCCCTTCCCCEEEEEEECCTTGGGCCHHHHHHHCHHHHHHHTTTCTTHHHHHHHHHHHTTCCHHHHTCCTTTCCHHHHHHHHHHHHHHHHHTTCGGGEEEEEEECCTTCCCCCHHHHHHHHHHHTCCCCTTCCHHHHHHHHHHHHTCCCCTTHHHHHHHHHHHHHHHHHHHHHHHHHCEEEEETTTEEEEEECCHHHHHHHCCHHHHHHHHHHHHHHHHHHHTCCCCEEEEEEETTTTEEEEEEECCGGGGGGHHHHHHHHHHHHHHHTCCCCEECCCEEEEEEEGGGHHHHHHHHHHHTTCX
valid	1	5AY6B	306	AEKTTRVGVNANLRSEQPVAAAVSYKVGTAGSPSKTNVVDSATNSHNYDVVYSSTGIANPVSGNNEYLVDIKENGVIVATGKVAYDAATNELVSSTIDYKGASPVTGSMTTTRINAAGTTVNLADLGIVNASGADDAEVVAGKLYDPSTWSMSDYAKDNSKGVKPDFEVQIPLSDSKGGQRTVTLSMLKGPGPNQWYAELRAKPGDLANNGNGQISTGIIEFTTDGKLKNTGSLFGTTSPTAITIKSSGYIAPTVTPPAVQPPTPPTWADALGIDEQEVQIDLASAAGGLTQYNSQSVVQSVNTNG	XXCCCEEEEEEECCTTCCCCTTTEEECSCTTSCSEEEEECTTSCEEEEEEEEECCSSCSCBTTEEEEEEEEEETTEEEEEEEEEEETTTCCEEEECCEETTCSSCCCCSSEEECSTTCCEEEHHHHTSSCTTSCTTHHHHTTCCCBTTTBCHHHHHHCTTSSCCCSEEEEEEEECTTSCEEEEEEEEEECSSTTEEEEEEEECTTSBSSCSSCEEEEEEEEECTTSCEEECTTTTTTCSSCEEEEBCTTCCCCCCCTTSCCCCCCCBBCGGGCCCCEEEEEESCCSSCCEECCSSCCEEEEEEECX	XXCCCEEEEEEECCCCCCCCCCCEEECCCCCCCCEEEEECCCCCEEEEEEEEECCCCCCCECCEEEEEEEEEECCEEEEEEEEEEECCCCCEEEECCEECCCCCCCCCCCEEECCCCCCEEEHHHHCCCCCCCCCCHHHHCCCCCECCCECHHHHHHCCCCCCCCCEEEEEEEECCCCCEEEEEEEEEECCCCCEEEEEEEECCCCECCCCCCEEEEEEEEECCCCCEEECCCCCCCCCCCEEEEECCCCCCCCCCCCCCCCCCCCEECHHHCCCCEEEEEECCCCCCCEECCCCCCEEEEEEECX	XXCCCEEEEEEECCCCCCCCCCCEEECCCCCCCCEEEEECCCCCEEEEEEEEECCCCCCCCCCEEEEEEEEEECCEEEEEEEEEEECCCCCEEEECCEECCCCCCCCCCCEEECCCCCCEEEHHHHCCCCCCCCCCHHHHCCCCCCCCCCCHHHHHHCCCCCCCCCEEEEEEEECCCCCEEEEEEEEEECCCCCEEEEEEEECCCCCCCCCCCEEEEEEEEECCCCCEEECCCCCCCCCCCEEEECCCCCCCCCCCCCCCCCCCCCCCCCCCCCCCEEEEEECCCCCCCEECCCCCCEEEEEEECX	XXCCCEEEEEEECCTTCCCCTTTEEECCCTTCCCEEEEECTTCCEEEEEEEEECCCCCCCCTTEEEEEEEEEETTEEEEEEEEEEETTTCCEEEECCEETTCCCCCCCCCEEECCTTCCEEEHHHHTCCCTTCCTTHHHHTTCCCCTTTCCHHHHHHCTTCCCCCCEEEEEEEECTTCCEEEEEEEEEECCCTTEEEEEEEECTTCCCCCCCCEEEEEEEEECTTCCEEECTTTTTTCCCCEEEECCTTCCCCCCCTTCCCCCCCCCCCCCCCCCCEEEEEECCCCCCCEECCCCCCEEEEEEECX	XXCCCEEEEEEECCTTCCCCTTTEEECCCTTCCCEEEEECTTCCEEEEEEEEECCCCCCCCTTEEEEEEEEEETTEEEEEEEEEEETTTCCEEEECCEETTCCCCCCCCCEEECCTTCCEEEHHHHTCCCTTCCTTHHHHTTCCCCTTTCCHHHHHHCTTCCCCCCEEEEEEEECTTCCEEEEEEEEEECCCTTEEEEEEEECTTCCCCCCCCEEEEEEEEECTTCCEEECTTTTTTCCCCEEEECCTTCCCCCCCTTCCCCCCCCCCCGGGCCCCEEEEEECCCCCCCEECCCCCCEEEEEEECX
valid	2	1I5NC	146	MSMDISDFYQTFFDEADELLADMEQHLLDLVPESPDAEQLNAIFRAAHSIKGGAGTFGFTILQETTHLMENLLDEARRGEMQLNTDIINLFLETKDIMQEQLDAYKNSEEPDAASFEYICNALRQLALEAKGETTPAVRSHHHHHH	XXXXCGGGHHHHHHHHHHHHHHHHHHHHTCCTTSCCHHHHHHHHHHHHHHHHHHHHHTCHHHHHHHHHHHHHHHHHHHTSSCCCHHHHHHHHHHHHHHHHHHHHHHTTCCCCHHHHHHHHHHHHHHHHCXXXXXXXXXXXXXXXXX	XXXXCHHHHHHHHHHHHHHHHHHHHHHHCCCCCCCCHHHHHHHHHHHHHHHHHHHHHCCHHHHHHHHHHHHHHHHHHHCCCCCCHHHHHHHHHHHHHHHHHHHHHHCCCCCCHHHHHHHHHHHHHHHHCXXXXXXXXXXXXXXXXX	XXXXCCCCHHHHHHHHHHHHHHHHHHHHCCCCCCCCHHHHHHHHHHHHHHHHHHHHHCCHHHHHHHHHHHHHHHHHHHCCCCCCHHHHHHHHHHHHHHHHHHHHHHCCCCCCHHHHHHHHHHHHHHHHCXXXXXXXXXXXXXXXXX	XXXXCCCCHHHHHHHHHHHHHHHHHHHHTCCTTCCCHHHHHHHHHHHHHHHHHHHHHTCHHHHHHHHHHHHHHHHHHHTCCCCCHHHHHHHHHHHHHHHHHHHHHHTTCCCCHHHHHHHHHHHHHHHHCXXXXXXXXXXXXXXXXX	XXXXCGGGHHHHHHHHHHHHHHHHHHHHTCCTTCCCHHHHHHHHHHHHHHHHHHHHHTCHHHHHHHHHHHHHHHHHHHTCCCCCHHHHHHHHHHHHHHHHHHHHHHTTCCCCHHHHHHHHHHHHHHHHCXXXXXXXXXXXXXXXXX
valid	3	5LY0B	131	AAPTTPGAGAPCAACKFLRRKCLPGCVFAPYFPPEEPQKFANVHKVFGASNVTKLLNELPPHQREDAVSSLAYEAEARVKDPVYGCVGAISVLQRQVHRLQKELDAAHTELLRYACGELGGIPTALPVVTA	XXXXXXXXXXCCHHHHHHCSCCCTTCSSTTTCCTTCHHHHHHHHHHTCHHHHHHHHHTSCGGGHHHHHHHHHHHHHHHHHCTTTTTHHHHHHHHHHHHHHHHHHHHHHHHHHHHHTCXXXXXXXXXXXXXX	XXXXXXXXXXCCHHHHHHCCCCCCCCCCCCCCCCCCHHHHHHHHHHCCHHHHHHHHHCCCHHHHHHHHHHHHHHHHHHHHCCCCCCHHHHHHHHHHHHHHHHHHHHHHHHHHHHHCCXXXXXXXXXXXXXX	XXXXXXXXXXCCHHHHHHCCCCCCCCCCCCCCCCCCHHHHHHHHHHCCHHHHHHHHHCCCCCCHHHHHHHHHHHHHHHHHCCCCCCHHHHHHHHHHHHHHHHHHHHHHHHHHHHHCCXXXXXXXXXXXXXX	XXXXXXXXXXCCHHHHHHCCCCCTTCCCTTTCCTTCHHHHHHHHHHTCHHHHHHHHHTCCCCCHHHHHHHHHHHHHHHHHCTTTTTHHHHHHHHHHHHHHHHHHHHHHHHHHHHHTCXXXXXXXXXXXXXX	XXXXXXXXXXCCHHHHHHCCCCCTTCCCTTTCCTTCHHHHHHHHHHTCHHHHHHHHHTCCGGGHHHHHHHHHHHHHHHHHCTTTTTHHHHHHHHHHHHHHHHHHHHHHHHHHHHHTCXXXXXXXXXXXXXX
valid	4	5OLPA	452	MGSSHHHHHHSSGPQQGLRQYKTVKVKAPFPMQPIKVFIYPDRDFKITDFGAVPGGEVDNTKAIAAAIDACNKAGGGRVVVPAGIWLTGPVHFKSNINLCLEEDAVLSFTDNPEDYLPAVMTSWEGLECYNYSPLLYAFECENVAISGKGTLQPKMGTWKVWFKRPAPHLQALKELYTKASTNVPVIERQMAIGENHLRPHLIHFNRCKNVMLDGFKIRESPFWTIHLYMCDGGIVRNLDVRAHGHNNDGIDFEMSRNFLVEDCSFDQGDDAVVIKAGRNQDAWRLNTPCENIVIRNCRILKGHTLLGIGSEISGGIRNIYMHDCTAPNSVMRLFFVKTNHRRGGFIENIYMKNVASGTAQRVLEIDTEVLYQWKDLVPTYEKRITRIDGIYMDKVTCESADAVYELKGNAELPVKNVRIKDVKVGSVKKFVKKVSNVENVVEKNVTYSQKD	XXXXXXXXXXXXXXXXXXXCEEEECCCCSSCCCCEEEECCCSCEEEGGGGTCCCSSCSBCHHHHHHHHHHHHHTTCEEEEECSEEEEESCEECCTTEEEEECTTEEEEECCCGGGGCSCEEEEETTEEEEESCCSEEEESCEEEEEESSCEEEECCHHHHHTTSCCHHHHHHHHHHHHHHHTTCCGGGCBCCSTTCCCCCCSEEEESCEEEEEESCEEECCSSCSEEEESCEEEEEESCEEEECSTTCCSEEEESCEEEEEESCEEEESSCSEEEECCCHHHHHHHCCCEEEEEEESCEEEECSEEEEECSCCTTCEEEEEEEEEEEEEEEEEEEEEECCTTCCSEEEEEEEEEEEEEEEEEEEEEESCCCSTTTTTSCCSCCCCCEEEEEEEEEEEEEEEEEEEEEECCTTSCEEEEEEEEEEEEEEEEEEEEEESEEEEEEEEEEEEECX	XXXXXXXXXXXXXXXXXXXCEEEECCCCCCCCCCEEEECCCCCEEEHHHHCCCCCCCCECHHHHHHHHHHHHHCCCEEEEECCEEEEECCEECCCCEEEEECCCEEEEECCCHHHHCCCEEEEECCEEEEECCCCEEEECCEEEEEECCCEEEECCHHHHHCCCCCHHHHHHHHHHHHHHHCCCCHHHCECCCCCCCCCCCCEEEECCEEEEEECCEEECCCCCCEEEECCEEEEEECCEEEECCCCCCCEEEECCEEEEEECCEEEECCCCEEEECCCHHHHHHHCCCEEEEEEECCEEEECCEEEEECCCCCCCEEEEEEEEEEEEEEEEEEEEEECCCCCCCEEEEEEEEEEEEEEEEEEEEEECCCCCCCCCCCCCCCCCCCEEEEEEEEEEEEEEEEEEEEEECCCCCCEEEEEEEEEEEEEEEEEEEEEECEEEEEEEEEEEEECX	XXXXXXXXXXXXXXXXXXXCEEEECCCCCCCCCCEEEECCCCCEEECCCCCCCCCCCCCCHHHHHHHHHHHHHCCCEEEEECCEEEEECCEECCCCEEEEECCCEEEEECCCCCCCCCCEEEEECCEEEEECCCCEEEECCEEEEEECCCEEEECCHHHHHCCCCCHHHHHHHHHHHHHHHCCCCCCCCCCCCCCCCCCCCCEEEECCEEEEEECCEEECCCCCCEEEECCEEEEEECCEEEECCCCCCCEEEECCEEEEEECCEEEECCCCEEEECCCHHHHHHHCCCEEEEEEECCEEEECCEEEEECCCCCCCEEEEEEEEEEEEEEEEEEEEEECCCCCCCEEEEEEEEEEEEEEEEEEEEEECCCCCCCCCCCCCCCCCCCEEEEEEEEEEEEEEEEEEEEEECCCCCCEEEEEEEEEEEEEEEEEEEEEECEEEEEEEEEEEEECX	XXXXXXXXXXXXXXXXXXXCEEEECCCCCCCCCCEEEECCCCCEEECCCCTCCCCCCCCCHHHHHHHHHHHHHTTCEEEEECCEEEEECCEECCTTEEEEECTTEEEEECCCCCCCCCCEEEEETTEEEEECCCCEEEECCEEEEEECCCEEEECCHHHHHTTCCCHHHHHHHHHHHHHHHTTCCCCCCCCCCTTCCCCCCCEEEECCEEEEEECCEEECCCCCCEEEECCEEEEEECCEEEECCTTCCCEEEECCEEEEEECCEEEECCCCEEEECCCHHHHHHHCCCEEEEEEECCEEEECCEEEEECCCCTTCEEEEEEEEEEEEEEEEEEEEEECCTTCCCEEEEEEEEEEEEEEEEEEEEEECCCCCTTTTTCCCCCCCCCEEEEEEEEEEEEEEEEEEEEEECCTTCCEEEEEEEEEEEEEEEEEEEEEECEEEEEEEEEEEEECX	XXXXXXXXXXXXXXXXXXXCEEEECCCCCCCCCCEEEECCCCCEEEGGGGTCCCCCCCCCHHHHHHHHHHHHHTTCEEEEECCEEEEECCEECCTTEEEEECTTEEEEECCCGGGGCCCEEEEETTEEEEECCCCEEEECCEEEEEECCCEEEECCHHHHHTTCCCHHHHHHHHHHHHHHHTTCCGGGCCCCCTTCCCCCCCEEEECCEEEEEECCEEECCCCCCEEEECCEEEEEECCEEEECCTTCCCEEEECCEEEEEECCEEEECCCCEEEECCCHHHHHHHCCCEEEEEEECCEEEECCEEEEECCCCTTCEEEEEEEEEEEEEEEEEEEEEECCTTCCCEEEEEEEEEEEEEEEEEEEEEECCCCCTTTTTCCCCCCCCCEEEEEEEEEEEEEEEEEEEEEECCTTCCEEEEEEEEEEEEEEEEEEEEEECEEEEEEEEEEEEECX
valid	5	3H2YA	368	MTETIKCIGCGVEIQTEDKNEVGYAPASSLEKEQVICQRCFRLKHYNEIQDVSLTDDDFLRILNGIGKSDALVVKIVDIFDFNGSWLPGLHRFVGNNKVLLVGNKADLIPKSVKHDKVKHWMRYSAKQLGLKPEDVFLISAAKGQGIAELADAIEYYRGGKDVYVVGCTNVGKSTFINRMIKEFSDETENVITTSHFPGTTLDLIDIPLDEESSLYDTPGIINHHQMAHYVGKQSLKLITPTKEIKPMVFQLNEEQTLFFSGLARFDYVSGGRRAFTCHFSNRLTIHRTKLEKADELYKNHAGDLLSPPTPEELENMPELVKYEFNIREPKTDVVFSGLGWVTVNEPGAKIVAHVPKGVSVSLRKSLI	XXXXXXXXXXXXXXXXXXXXXXXXXXXXXXXXXXXXXXXXXXXXXXXXXXXXXXXCHHHHHHHHHHHHSCCEEEEEEETTSHHHHCCTTHHHHSSSSCEEEEEECGGGSCTTSCHHHHHHHHHHHHHHTTCCCSEEEECCTTTCTTHHHHHHHHHHHHTTSCEEEEEBTTSSHHHHHHHHHHHHTTSCSSCCEEECCCXXXXCEEEEESSSSCEEEECCCBCCTTSGGGGSCHHHHHHHSCSSCCCCEEEEECTTEEEEETTTEEEEEEESSSEEEEEEECTTSCEEEEEHHHHHHHHHHHBTTTBCSSCHHHHHTSCCEEEEEEECCSSSEEEEETTTEEEEECSSCCEEEEEEETTCCEEEEECCC	XXXXXXXXXXXXXXXXXXXXXXXXXXXXXXXXXXXXXXXXXXXXXXXXXXXXXXXCHHHHHHHHHHHHCCCEEEEEEECCCHHHHCCCCHHHHCCCCCEEEEEECHHHCCCCCCHHHHHHHHHHHHHHCCCCCCEEEECCCCCCCCHHHHHHHHHHHHCCCCEEEEEECCCCHHHHHHHHHHHHCCCCCCCCEEECCCXXXXCEEEEECCCCCEEEECCCECCCCCHHHHCCHHHHHHHCCCCCCCCEEEEECCCEEEEECCCEEEEEEECCCEEEEEEECCCCCEEEEEHHHHHHHHHHHECCCECCCCHHHHHCCCCEEEEEEECCCCCEEEEECCCEEEEECCCCCEEEEEEECCCCEEEEECCC	XXXXXXXXXXXXXXXXXXXXXXXXXXXXXXXXXXXXXXXXXXXXXXXXXXXXXXXCHHHHHHHHHHHHCCCEEEEEEECCCHHHHCCCCHHHHCCCCCEEEEEECCCCCCCCCCHHHHHHHHHHHHHHCCCCCCEEEECCCCCCCCHHHHHHHHHHHHCCCCEEEEECCCCCHHHHHHHHHHHHCCCCCCCCEEECCCXXXXCEEEEECCCCCEEEECCCCCCCCCCCCCCCHHHHHHHCCCCCCCCEEEEECCCEEEEECCCEEEEEEECCCEEEEEEECCCCCEEEEEHHHHHHHHHHHCCCCCCCCCHHHHHCCCCEEEEEEECCCCCEEEEECCCEEEEECCCCCEEEEEEECCCCEEEEECCC	XXXXXXXXXXXXXXXXXXXXXXXXXXXXXXXXXXXXXXXXXXXXXXXXXXXXXXXCHHHHHHHHHHHHCCCEEEEEEETTCHHHHCCTTHHHHCCCCCEEEEEECCCCCCTTCCHHHHHHHHHHHHHHTTCCCCEEEECCTTTCTTHHHHHHHHHHHHTTCCEEEEECTTCCHHHHHHHHHHHHTTCCCCCCEEECCCXXXXCEEEEECCCCCEEEECCCCCCTTCCCCCCCHHHHHHHCCCCCCCCEEEEECTTEEEEETTTEEEEEEECCCEEEEEEECTTCCEEEEEHHHHHHHHHHHCTTTCCCCCHHHHHTCCCEEEEEEECCCCCEEEEETTTEEEEECCCCCEEEEEEETTCCEEEEECCC	XXXXXXXXXXXXXXXXXXXXXXXXXXXXXXXXXXXXXXXXXXXXXXXXXXXXXXXCHHHHHHHHHHHHCCCEEEEEEETTCHHHHCCTTHHHHCCCCCEEEEEECGGGCCTTCCHHHHHHHHHHHHHHTTCCCCEEEECCTTTCTTHHHHHHHHHHHHTTCCEEEEECTTCCHHHHHHHHHHHHTTCCCCCCEEECCCXXXXCEEEEECCCCCEEEECCCCCCTTCGGGGCCHHHHHHHCCCCCCCCEEEEECTTEEEEETTTEEEEEEECCCEEEEEEECTTCCEEEEEHHHHHHHHHHHCTTTCCCCCHHHHHTCCCEEEEEEECCCCCEEEEETTTEEEEECCCCCEEEEEEETTCCEEEEECCC
valid	6	4XZ7A	399	ENSHLQSPKNTNKIEVLNWEAFSKKLKDYSSDQRQFHVLKLGFENRLGTLSTREELEEFGKNNNFLVINGKVTQNIHDFPHILVMNKGDVIAHNEEDYHNQMRELRFSGNGDLHNSMEPKRIHALFKIELDSNKRQLLNAAGLGTAENSLKNINGMTIYSHGLTVDNKYYEDYSKYTHNSVKNINVTKERFIANDDLIHKLIESSEAMKQSSERDKVKAFVQYVANHTTYDWEAANKAVQNYADINYYLGSDLFAVTERQKAMCVGFSTTAARAFNMLGLPAYVVVGKNAEGVPHATARVYYDKKWHTIDGTGFITGNKHQRSAKYSEKHFSTIGEDSYDVVEAGQEPKAERNYMIIDSNYESWAMKQKTADLLLFNKEKSLVGLDYIAYVEPTYITEN	XXXXXXXXXXXCCEEEECHHHHHHHHHHHCTTCCCEEEEETTCSSEEEEEECHHHHHHHTTTEEEEEETTBSCEESSSSEEEEEEETTCEECCSHHHHHHHHSSCEEGGGCCCSSCCSCCEEEESSCCCCCHHHHHHHHHTTEECCCCEEEESSSCEEEEEECEEEETTHHHHHHHHHHHHTTSSCCHHHHHHHHHHHHHHHHHHTGGGSSSHHHHHHHHHHHHHHSSEECHHHHHHHHTTCCCHHHHHTTSTTIIIIICEECHHHHHHHHHHHHHHTTCCEEEEEEECTTSSEEEEEEEEETTEEEEECCCCCCCXXXXXXXXCCCHHHHHHTTBTCSEEEETTSCCSSSSSEEEECHHHHHHHTTSCGGGGGCSCGGGCTTCSCCCTTCCCCSCCXX	XXXXXXXXXXXCCEEEECHHHHHHHHHHHCCCCCCEEEEECCCCCEEEEEECHHHHHHHCCCEEEEEECCECCEECCCCEEEEEEECCCEECCCHHHHHHHHCCCEEHHHCCCCCCCCCCEEEECCCCCCCHHHHHHHHHCCEECCCCEEEECCCCEEEEEECEEEECCHHHHHHHHHHHHCCCCCCHHHHHHHHHHHHHHHHHHCHHHCCCHHHHHHHHHHHHHHCCEECHHHHHHHHCCCCCHHHHHCCCCCHHHHHCEECHHHHHHHHHHHHHHCCCCEEEEEEECCCCCEEEEEEEEECCEEEEECCCCCCCXXXXXXXXCCCHHHHHHCCECCCEEEECCCCCCCCCCEEEECHHHHHHHCCCCHHHHHCCCHHHCCCCCCCCCCCCCCCCCXX	XXXXXXXXXXXCCEEEECHHHHHHHHHHHCCCCCCEEEEECCCCCEEEEEECHHHHHHHCCCEEEEEECCCCCEECCCCEEEEEEECCCEECCCHHHHHHHHCCCEECCCCCCCCCCCCCEEEECCCCCCCHHHHHHHHHCCEECCCCEEEECCCCEEEEEECEEEECCHHHHHHHHHHHHCCCCCCHHHHHHHHHHHHHHHHHHCCCCCCCHHHHHHHHHHHHHHCCEECHHHHHHHHCCCCCHHHHHCCCCCCCCCCCEECHHHHHHHHHHHHHHCCCCEEEEEEECCCCCEEEEEEEEECCEEEEECCCCCCCXXXXXXXXCCCHHHHHHCCCCCCEEEECCCCCCCCCCEEEECHHHHHHHCCCCCCCCCCCCCCCCCCCCCCCCCCCCCCCCXX	XXXXXXXXXXXCCEEEECHHHHHHHHHHHCTTCCCEEEEETTCCCEEEEEECHHHHHHHTTTEEEEEETTCCCEECCCCEEEEEEETTCEECCCHHHHHHHHCCCEECCCCCCCCCCCCCEEEECCCCCCCHHHHHHHHHTTEECCCCEEEECCCCEEEEEECEEEETTHHHHHHHHHHHHTTCCCCHHHHHHHHHHHHHHHHHHTCCCCCCHHHHHHHHHHHHHHCCEECHHHHHHHHTTCCCHHHHHTTCTTHHHHHCEECHHHHHHHHHHHHHHTTCCEEEEEEECTTCCEEEEEEEEETTEEEEECCCCCCCXXXXXXXXCCCHHHHHHTTCTCCEEEETTCCCCCCCCEEEECHHHHHHHTTCCCCCCCCCCCCCCTTCCCCCTTCCCCCCCXX	XXXXXXXXXXXCCEEEECHHHHHHHHHHHCTTCCCEEEEETTCCCEEEEEECHHHHHHHTTTEEEEEETTCCCEECCCCEEEEEEETTCEECCCHHHHHHHHCCCEEGGGCCCCCCCCCCEEEECCCCCCCHHHHHHHHHTTEECCCCEEEECCCCEEEEEECEEEETTHHHHHHHHHHHHTTCCCCHHHHHHHHHHHHHHHHHHTGGGCCCHHHHHHHHHHHHHHCCEECHHHHHHHHTTCCCHHHHHTTCTTHHHHHCEECHHHHHHHHHHHHHHTTCCEEEEEEECTTCCEEEEEEEEETTEEEEECCCCCCCXXXXXXXXCCCHHHHHHTTCTCCEEEETTCCCCCCCCEEEECHHHHHHHTTCCGGGGGCCCGGGCTTCCCCCTTCCCCCCCXX
valid	7	5HEEB	262	MLFGIGLMPHGNPALSPEDKETEKLAGVLKDIGKAFSDADSYVLISPHNVRISDHLGVIMAQHLISWLGFEGVELPGEWETDRGLAEEVYNAWKGAEIPTVDLHFASRSGRYSRWPLTWGELIPLQFLEKKPLVLLTPARRLSRETLIKAGEVLGEVLEGSEKKIALIVSADHGHAHDENGPYGYRKESEEYDRLIMELINESRLEELPEIPDELIEKALPDSYWQMLIMLGAMHRVPVKLVESAYACPTYFGMAGALWVRE	CEEEEEEECCCGGGGSCCSHHHHHHHHHHHHHHHHTTTCSEEEEECSSSEECSSCEEEECCSEEEEEECBTTBCCCCEEEBCHHHHHHHHHHHHHTTCCEEEEEESSSSSTTCEEEEEHHHHHHHTTSCCCCEEEEECCTTSCHHHHHHHHHHHHHHHHHSSSCEEEEEECBCCSCBCTTSTTCBCHHHHHHHHHHHHHHHTTCGGGGGGSCHHHHHHHCCSCHHHHHHHHHHHHHSCEEEEEEEEECSSSSCEEEEEEEEC	CEEEEEEECCCHHHHCCCCHHHHHHHHHHHHHHHHCCCCCEEEEECCCCEECCCCEEEECCCEEEEEECECCECCCCEEEECHHHHHHHHHHHHHCCCCEEEEEECCCCCCCCEEEEEHHHHHHHCCCCCCCEEEEECCCCCCHHHHHHHHHHHHHHHHHCCCCEEEEEECECCCCECCCCCCCECHHHHHHHHHHHHHHHCCCHHHHHHCCHHHHHHHCCCCHHHHHHHHHHHHHCCEEEEEEEEECCCCCCEEEEEEEEC	CEEEEEEECCCCCCCCCCCHHHHHHHHHHHHHHHHCCCCCEEEEECCCCEECCCCEEEECCCEEEEEECCCCCCCCCEEECCHHHHHHHHHHHHHCCCCEEEEEECCCCCCCCEEEEEHHHHHHHCCCCCCCEEEEECCCCCCHHHHHHHHHHHHHHHHHCCCCEEEEEECCCCCCCCCCCCCCCCHHHHHHHHHHHHHHHCCCCCCCCCCCHHHHHHHCCCCHHHHHHHHHHHHHCCEEEEEEEEECCCCCCEEEEEEEEC	CEEEEEEECCCCCCCCCCCHHHHHHHHHHHHHHHHTTTCCEEEEECCCCEECCCCEEEECCCEEEEEECCTTCCCCCEEECCHHHHHHHHHHHHHTTCCEEEEEECCCCCTTCEEEEEHHHHHHHTTCCCCCEEEEECCTTCCHHHHHHHHHHHHHHHHHCCCCEEEEEECCCCCCCCTTCTTCCCHHHHHHHHHHHHHHHTTCCCCCCCCCHHHHHHHCCCCHHHHHHHHHHHHHCCEEEEEEEEECCCCCCEEEEEEEEC	CEEEEEEECCCGGGGCCCCHHHHHHHHHHHHHHHHTTTCCEEEEECCCCEECCCCEEEECCCEEEEEECCTTCCCCCEEECCHHHHHHHHHHHHHTTCCEEEEEECCCCCTTCEEEEEHHHHHHHTTCCCCCEEEEECCTTCCHHHHHHHHHHHHHHHHHCCCCEEEEEECCCCCCCCTTCTTCCCHHHHHHHHHHHHHHHTTCGGGGGGCCHHHHHHHCCCCHHHHHHHHHHHHHCCEEEEEEEEECCCCCCEEEEEEEEC
valid	8	4J7HA	471	MSSFVVPSLTAVRPRDHHDYADRIALSAATTDGVQMRTEDVRAWIAERRDANVFHVERIPFADLDQWWFEGVTGNLVHRSGRFFTIEGLHVIEHDGPHGDGPYREWQQPVIRQPEVGILGILAKEFDGVLHFLMQAKMEPGNPNLVQLSPTVQATRSNYTKAHGGTNVKLIEYFAPPDPERVIVDVLQAEQGSWFFRKSNRNMIVETVDDVPLWDDFCWLTLGQIAELMHEDETINMNSRSVLSCLPYQDITPRALFSDVQLLSWFTNERSRHDVRVRRIPLADVCGWKQGAEEIEHEDGRYFKVLAVAVKGSNREKISWTQPLVESVDLGVVAFLVRKIDGVPHVLVQARVDGGFLDTVELAPTVQCTPLNYAHLPAEEAPPFLDLVQNAPRSRIRYEAIHSEEGGRFLGVRARYLVIDADEAIDPPPGYAWVTPAQLTALTRHGHYVNVEARTLLACINAAAAQPRGGA	XXXXXXXXXXCCCCTTCSCCHHHHHHHHHCCCCSSCCHHHHHHHHHHHHHHCCCCEEEECGGGCSSEEECTTTCCEEETTSCSCEEEEEEEEEECSTTCCCCCEEEEEEEEECCSCEEEEEEEEEETTEEEEEEEEEECTTCTTSEEEECSEEECGGGCXXXXXXXCCTTGGGTSSCCGGGEEEEEEEECCTTTBSSCEEEEEEEECCSCCBCCTTEEEEEHHHHHHHHTSTTCBCHHHHHHHHTCCCCCSSCCCSSCHHHHHHHHHHHHHSCEEEEEEECGGGCTTEEECSSCEEETTSCSEEEEEEEECXXXXXCCCEEEEEEEESSCEEEEEEEEEETTEEEEEEEEEECTTCTTSEEEECSEEECGGGGTTSCGGGSCTTHHHHHTCCGGGEEEEEEEECCTTTBSSCEEEEEEEECSSCCCCCTTEEEECHHHHHHHTTSTTSBCHHHHHHHHHHHHHHHSCCXXX	XXXXXXXXXXCCCCCCCCCCHHHHHHHHHCCCCCCCCHHHHHHHHHHHHHHCCCCEEEECHHHCCCEEECCCCCCEEECCCCCCEEEEEEEEEECCCCCCCCCEEEEEEEEECCCCEEEEEEEEEECCEEEEEEEEEECCCCCCCEEEECCEEECHHHCXXXXXXXCCCCHHHCCCCCHHHEEEEEEEECCCCCECCCEEEEEEEECCCCCECCCCEEEEEHHHHHHHHCCCCCECHHHHHHHHCCCCCCCCCCCCCCHHHHHHHHHHHHHCCEEEEEEECHHHCCCEEECCCCEEECCCCCEEEEEEEECXXXXXCCCEEEEEEEECCCEEEEEEEEEECCEEEEEEEEEECCCCCCCEEEECCEEECHHHHCCCCHHHCCCCHHHHHCCCHHHEEEEEEEECCCCCECCCEEEEEEEECCCCCCCCCCEEEECHHHHHHHCCCCCCECHHHHHHHHHHHHHHHCCCXXX	XXXXXXXXXXCCCCCCCCCCHHHHHHHHHCCCCCCCCHHHHHHHHHHHHHHCCCCEEEECCCCCCCEEECCCCCCEEECCCCCCEEEEEEEEEECCCCCCCCCEEEEEEEEECCCCEEEEEEEEEECCEEEEEEEEEECCCCCCCEEEECCEEECCCCCXXXXXXXCCCCCCCCCCCCCCCEEEEEEEECCCCCCCCCEEEEEEEECCCCCCCCCCEEEEEHHHHHHHHCCCCCCCHHHHHHHHCCCCCCCCCCCCCCHHHHHHHHHHHHHCCEEEEEEECCCCCCCEEECCCCEEECCCCCEEEEEEEECXXXXXCCCEEEEEEEECCCEEEEEEEEEECCEEEEEEEEEECCCCCCCEEEECCEEECCCCCCCCCCCCCCCCHHHHHCCCCCCEEEEEEEECCCCCCCCCEEEEEEEECCCCCCCCCCEEEECHHHHHHHCCCCCCCCHHHHHHHHHHHHHHHCCCXXX	XXXXXXXXXXCCCCTTCCCCHHHHHHHHHCCCCCCCCHHHHHHHHHHHHHHCCCCEEEECCCCCCCEEECTTTCCEEETTCCCCEEEEEEEEEECCTTCCCCCEEEEEEEEECCCCEEEEEEEEEETTEEEEEEEEEECTTCTTCEEEECCEEECCCCCXXXXXXXCCTTCCCTCCCCCCCEEEEEEEECCTTTCCCCEEEEEEEECCCCCCCCTTEEEEEHHHHHHHHTCTTCCCHHHHHHHHTCCCCCCCCCCCCCHHHHHHHHHHHHHCCEEEEEEECCCCCTTEEECCCCEEETTCCCEEEEEEEECXXXXXCCCEEEEEEEECCCEEEEEEEEEETTEEEEEEEEEECTTCTTCEEEECCEEECCCCCTTCCCCCCCTTHHHHHTCCCCCEEEEEEEECCTTTCCCCEEEEEEEECCCCCCCCTTEEEECHHHHHHHTTCTTCCCHHHHHHHHHHHHHHHCCCXXX	XXXXXXXXXXCCCCTTCCCCHHHHHHHHHCCCCCCCCHHHHHHHHHHHHHHCCCCEEEECGGGCCCEEECTTTCCEEETTCCCCEEEEEEEEEECCTTCCCCCEEEEEEEEECCCCEEEEEEEEEETTEEEEEEEEEECTTCTTCEEEECCEEECGGGCXXXXXXXCCTTGGGTCCCCGGGEEEEEEEECCTTTCCCCEEEEEEEECCCCCCCCTTEEEEEHHHHHHHHTCTTCCCHHHHHHHHTCCCCCCCCCCCCCHHHHHHHHHHHHHCCEEEEEEECGGGCTTEEECCCCEEETTCCCEEEEEEEECXXXXXCCCEEEEEEEECCCEEEEEEEEEETTEEEEEEEEEECTTCTTCEEEECCEEECGGGGTTCCGGGCCTTHHHHHTCCGGGEEEEEEEECCTTTCCCCEEEEEEEECCCCCCCCTTEEEECHHHHHHHTTCTTCCCHHHHHHHHHHHHHHHCCCXXX
valid	9	3M6ZB	380	MALVYDAEFVGSEREFEEERETFLKGVKAYDGVLATRYLMERSSSAKNDEELLELHQNFILLTGSYACSIDPTEDRYQNVIVRGVNFDERVQRLSTGGSPARYAIVYRRGWRAIAKALDIDEEDVPAIEVRAVKRNPLQPALYRILVRYGRVDLMPVTVDEVPPEMAGEFERLIERYDVPIDEKEERILEILRENPWTPHDEIARRLGLSVSEVEGEKDPESSGIYSLWSRVVVNIEYDERTAKRHVKRRDRLLEELYEHLEELSERYLRHPLTRRWIVEHKRDIMRRYLEQRIVECALKLQDRYGIREDVALCLARAFDGSISMIATTPYRTLKDVCPDLTLEEAKSVNRTLATLIDEHGLSPDAADELIEHFESIAGI	XXXCCEEEECSCHHHHHHHHHHHHHHHHHHHHHHHHHHHHTSCHHHHTCHHHHHHHHHHHHHHHHHHHTSSTTSCSEEEEEETTEEHHHHHHTSTTCCCHHHHHHTSTTTHHHHHHHTTCXXCCSCCCCCCCCTTCSSCHHHHHHHHHTTCTTTSCSSGGGCCGGGTTTHHHHHHTTTCCCCHHHHHHHHHHHHCTTCCHHHHHHHHTCCHHHHHCCSSTTSCSHHHHHHHHHTTSCCCHHHHHHHHHHHHHHHHHHHHHHHHHHTTTCXXCCCHHHHHHTHHHHHHHHHHHHHHHHHHHHHHHHCCCHHHHHHHHHHTTTCHHHHTTSCHHHHHHHSTTCCHHHHHHHCHHHHHHHHTTCCCHHHHHHHHHCXXXXXXX	XXXCCEEEECCCHHHHHHHHHHHHHHHHHHHHHHHHHHHHCCCHHHHCCHHHHHHHHHHHHHHHHHHHCCCCCCCCEEEEEECCEEHHHHHHCCCCCCCHHHHHHCCCCCHHHHHHHCCCXXCCCCCCCCCCCCCCCCCHHHHHHHHHCCCCCCCCCCHHHCCHHHCCCHHHHHHCCCCCCCHHHHHHHHHHHHCCCCCHHHHHHHHCCCHHHHHCCCCCCCCCHHHHHHHHHCCCCCCHHHHHHHHHHHHHHHHHHHHHHHHHHCCCCXXCCCHHHHHHCHHHHHHHHHHHHHHHHHHHHHHHHCCCHHHHHHHHHHCCCCHHHHCCCCHHHHHHHCCCCCHHHHHHHCHHHHHHHHCCCCCHHHHHHHHHCXXXXXXX	XXXCCEEEECCCHHHHHHHHHHHHHHHHHHHHHHHHHHHHCCCHHHHCCHHHHHHHHHHHHHHHHHHHCCCCCCCCEEEEEECCEEHHHHHHCCCCCCCHHHHHHCCCCCHHHHHHHCCCXXCCCCCCCCCCCCCCCCCHHHHHHHHHCCCCCCCCCCCCCCCCCCCCCHHHHHHCCCCCCCHHHHHHHHHHHHCCCCCHHHHHHHHCCCHHHHHCCCCCCCCCHHHHHHHHHCCCCCCHHHHHHHHHHHHHHHHHHHHHHHHHHCCCCXXCCCHHHHHHCHHHHHHHHHHHHHHHHHHHHHHHHCCCHHHHHHHHHHCCCCHHHHCCCCHHHHHHHCCCCCHHHHHHHCHHHHHHHHCCCCCHHHHHHHHHCXXXXXXX	XXXCCEEEECCCHHHHHHHHHHHHHHHHHHHHHHHHHHHHTCCHHHHTCHHHHHHHHHHHHHHHHHHHTCCTTCCCEEEEEETTEEHHHHHHTCTTCCCHHHHHHTCTTTHHHHHHHTTCXXCCCCCCCCCCCTTCCCCHHHHHHHHHTTCTTTCCCCCCCCCCCCTTTHHHHHHTTTCCCCHHHHHHHHHHHHCTTCCHHHHHHHHTCCHHHHHCCCCTTCCCHHHHHHHHHTTCCCCHHHHHHHHHHHHHHHHHHHHHHHHHHTTTCXXCCCHHHHHHTHHHHHHHHHHHHHHHHHHHHHHHHCCCHHHHHHHHHHTTTCHHHHTTCCHHHHHHHCTTCCHHHHHHHCHHHHHHHHTTCCCHHHHHHHHHCXXXXXXX	XXXCCEEEECCCHHHHHHHHHHHHHHHHHHHHHHHHHHHHTCCHHHHTCHHHHHHHHHHHHHHHHHHHTCCTTCCCEEEEEETTEEHHHHHHTCTTCCCHHHHHHTCTTTHHHHHHHTTCXXCCCCCCCCCCCTTCCCCHHHHHHHHHTTCTTTCCCCGGGCCGGGTTTHHHHHHTTTCCCCHHHHHHHHHHHHCTTCCHHHHHHHHTCCHHHHHCCCCTTCCCHHHHHHHHHTTCCCCHHHHHHHHHHHHHHHHHHHHHHHHHHTTTCXXCCCHHHHHHTHHHHHHHHHHHHHHHHHHHHHHHHCCCHHHHHHHHHHTTTCHHHHTTCCHHHHHHHCTTCCHHHHHHHCHHHHHHHHTTCCCHHHHHHHHHCXXXXXXX
valid	10	5ED9A	78	GPGSEFKSMTQEAFQESSVKELGRLEAQLASLRQELAALTLKQNSVADEVGLLPQKIQAARADVESQFPDWIRQFLLG	XXXXXCCCCCHHHHHHHHHHHHHHHHHHHHHHHHHHHHHHHHHHHHHHHHHHHHHHHHHHHHHHTTSHHHHHHHHCXX	XXXXXCCCCCHHHHHHHHHHHHHHHHHHHHHHHHHHHHHHHHHHHHHHHHHHHHHHHHHHHHHHCCCHHHHHHHHCXX	XXXXXCCCCCHHHHHHHHHHHHHHHHHHHHHHHHHHHHHHHHHHHHHHHHHHHHHHHHHHHHHHCCCHHHHHHHHCXX	XXXXXCCCCCHHHHHHHHHHHHHHHHHHHHHHHHHHHHHHHHHHHHHHHHHHHHHHHHHHHHHHTTCHHHHHHHHCXX	XXXXXCCCCCHHHHHHHHHHHHHHHHHHHHHHHHHHHHHHHHHHHHHHHHHHHHHHHHHHHHHHTTCHHHHHHHHCXX
valid	11	1SGMB	191	MTSRGDSREKILHTASRLSQLQGYHATGLNQIVKESGAPKGSLYHFFPNGKEELAIEAVTYTGKIVEHLIQQSMDESSDPVEAIQLFIKKTASQFDNTESIKGIPVGLLASETALISEPLRTVCMKVFKSWEAVFARKLMENGFAEEEANQLGTLINSMIEGGIMLSLTNKDKTPLLLIAEQIPVLVRKKG	XXXXCHHHHHHHHHHHHHHHHHCSTTCCHHHHHHHHTCSSCHHHHSGGGHHHHHHHHHHHHHHHHHHHHHHHHHHTCSSHHHHHHHHHHHHHTTTSSGGGCCCCTTHHHHHHHTTSCHHHHHHHHHHHHHHHHHHHHHHHTTTCCHHHHHHHHHHHHHHHHHHHHHHHHHTSSHHHHHHHTTHHHHCCXXX	XXXXCHHHHHHHHHHHHHHHHHCCCCCCHHHHHHHHCCCCCHHHHCHHHHHHHHHHHHHHHHHHHHHHHHHHHHHCCCCHHHHHHHHHHHHHCCCCCHHHCCCCCCHHHHHHHCCCCHHHHHHHHHHHHHHHHHHHHHHHCCCCCHHHHHHHHHHHHHHHHHHHHHHHHHCCCHHHHHHHCCHHHHCCXXX	XXXXCHHHHHHHHHHHHHHHHHCCCCCCHHHHHHHHCCCCCHHHHCCCCHHHHHHHHHHHHHHHHHHHHHHHHHHCCCCHHHHHHHHHHHHHCCCCCCCCCCCCCCHHHHHHHCCCCHHHHHHHHHHHHHHHHHHHHHHHCCCCCHHHHHHHHHHHHHHHHHHHHHHHHHCCCHHHHHHHCCHHHHCCXXX	XXXXCHHHHHHHHHHHHHHHHHCCTTCCHHHHHHHHTCCCCHHHHCCCCHHHHHHHHHHHHHHHHHHHHHHHHHHTCCCHHHHHHHHHHHHHTTTCCCCCCCCCTTHHHHHHHTTCCHHHHHHHHHHHHHHHHHHHHHHHTTTCCHHHHHHHHHHHHHHHHHHHHHHHHHTCCHHHHHHHTTHHHHCCXXX	XXXXCHHHHHHHHHHHHHHHHHCCTTCCHHHHHHHHTCCCCHHHHCGGGHHHHHHHHHHHHHHHHHHHHHHHHHHTCCCHHHHHHHHHHHHHTTTCCGGGCCCCTTHHHHHHHTTCCHHHHHHHHHHHHHHHHHHHHHHHTTTCCHHHHHHHHHHHHHHHHHHHHHHHHHTCCHHHHHHHTTHHHHCCXXX
valid	12	3IHUA	222	GMPIDTPTDASPADGSASDTVFFGIMSGLELGTFVPGQRLVETDLVAHFGVGRNSVREALQRLAAEGIVDLQRHRGAVIRRLSLQETLDVLDVAERMTGLLARAATRGSGNQPQVQALRASVQALVAAEKAQDGETFSNARRHFYRTLLEMGDNRELRRLFPTIHMPIVHAQHRLASLRQMRLDDYRRIATAVLAGEPDAAEAAGAAHVKNVRGAILDRQPA	XXXXXXXXXXXXXXXCHHHHHHHHHHHHHHHTSSCTTCEECHHHHHHHHTCCHHHHHHHHHHHHHTTSEEECSTTCEEECCCCHHHHHHHHHHHHHHHHHHHHHHGGGTTCHHHHHHHHHHHHHHHHHHHTTCHHHHHHHHHHHHHHHHHHHCCHHHHHHHHHHHCHHHHHHTTGGGGHHHHHHHHHHHHHHHHHTCHHHHHHHHHHHHHHHHHHHHHHCXX	XXXXXXXXXXXXXXXCHHHHHHHHHHHHHHHCCCCCCCEECHHHHHHHHCCCHHHHHHHHHHHHHCCCEEECCCCCEEECCCCHHHHHHHHHHHHHHHHHHHHHHHHHCCCHHHHHHHHHHHHHHHHHHHCCCHHHHHHHHHHHHHHHHHHHCCHHHHHHHHHHHCHHHHHHCCHHHHHHHHHHHHHHHHHHHHHCCHHHHHHHHHHHHHHHHHHHHHHCXX	XXXXXXXXXXXXXXXCHHHHHHHHHHHHHHHCCCCCCCEECHHHHHHHHCCCHHHHHHHHHHHHHCCCEEECCCCCEEECCCCHHHHHHHHHHHHHHHHHHHHHHCCCCCCHHHHHHHHHHHHHHHHHHHCCCHHHHHHHHHHHHHHHHHHHCCHHHHHHHHHHHCHHHHHHCCCCCCHHHHHHHHHHHHHHHHHCCHHHHHHHHHHHHHHHHHHHHHHCXX	XXXXXXXXXXXXXXXCHHHHHHHHHHHHHHHTCCCTTCEECHHHHHHHHTCCHHHHHHHHHHHHHTTCEEECCTTCEEECCCCHHHHHHHHHHHHHHHHHHHHHHCCCTTCHHHHHHHHHHHHHHHHHHHTTCHHHHHHHHHHHHHHHHHHHCCHHHHHHHHHHHCHHHHHHTTCCCCHHHHHHHHHHHHHHHHHTCHHHHHHHHHHHHHHHHHHHHHHCXX	XXXXXXXXXXXXXXXCHHHHHHHHHHHHHHHTCCCTTCEECHHHHHHHHTCCHHHHHHHHHHHHHTTCEEECCTTCEEECCCCHHHHHHHHHHHHHHHHHHHHHHGGGTTCHHHHHHHHHHHHHHHHHHHTTCHHHHHHHHHHHHHHHHHHHCCHHHHHHHHHHHCHHHHHHTTGGGGHHHHHHHHHHHHHHHHHTCHHHHHHHHHHHHHHHHHHHHHHCXX
valid	13	4GIWB	198	TGQLQEQKKGLLIAVSVSVDKIISHFGAARNLVQKAQLGDSRLSPDVGHLVLTTLCPALHALVADGLKPFRKDLITGQRRSSPWSVVEASVKPGSSTRSLGTLYSQVSRLAPLSSSRSRFHAFILGLLNTKQLELWFSSLQEDAGLLSLMYMPTGFFSLARGGCPSLSTELLLLLQPLSVLTFHLDLLFELEHHHHHH	XXXXXXCHHHHHHHHHHHHHHHHHHHTTCSSHHHHHHHTBTTTCHHHHHHHHHTHHHHHHHHHHTTBCCCXXXXXXXXCCCCHHHHHHHHCCXCCSCHHHHHHHHHHHTCTTCCSHHHHHHHHHHHHHHHTCHHHHHHHHHHCHHHHHHHBCTTSHHHHCXXXXXCHHHHHHHHHGGGGGSCCBCCTTCCXXXXXXXX	XXXXXXCHHHHHHHHHHHHHHHHHHHCCCCCHHHHHHHCECCCCHHHHHHHHHCHHHHHHHHHHCCECCCXXXXXXXXCCCCHHHHHHHHCCXCCCCHHHHHHHHHHHCCCCCCCHHHHHHHHHHHHHHHCCHHHHHHHHHHCHHHHHHHECCCCHHHHCXXXXXCHHHHHHHHHHHHHHCCCECCCCCCXXXXXXXX	XXXXXXCHHHHHHHHHHHHHHHHHHHCCCCCHHHHHHHCCCCCCHHHHHHHHHCHHHHHHHHHHCCCCCCXXXXXXXXCCCCHHHHHHHHCCXCCCCHHHHHHHHHHHCCCCCCCHHHHHHHHHHHHHHHCCHHHHHHHHHHCHHHHHHHCCCCCHHHHCXXXXXCHHHHHHHHHCCCCCCCCCCCCCCCXXXXXXXX	XXXXXXCHHHHHHHHHHHHHHHHHHHTTCCCHHHHHHHTCTTTCHHHHHHHHHTHHHHHHHHHHTTCCCCXXXXXXXXCCCCHHHHHHHHCCXCCCCHHHHHHHHHHHTCTTCCCHHHHHHHHHHHHHHHTCHHHHHHHHHHCHHHHHHHCCTTCHHHHCXXXXXCHHHHHHHHHCCCCCCCCCCCTTCCXXXXXXXX	XXXXXXCHHHHHHHHHHHHHHHHHHHTTCCCHHHHHHHTCTTTCHHHHHHHHHTHHHHHHHHHHTTCCCCXXXXXXXXCCCCHHHHHHHHCCXCCCCHHHHHHHHHHHTCTTCCCHHHHHHHHHHHHHHHTCHHHHHHHHHHCHHHHHHHCCTTCHHHHCXXXXXCHHHHHHHHHGGGGGCCCCCCTTCCXXXXXXXX
valid	14	4XP7A	346	GSHMASMILNSLSLCYHNKLILAPMVRVGTLPMRLLALDYGADIVYCEELIDLKMIQCKRVVNEVLSTVDFVAPDDRVVFRTCEREQNRVVFQMGTSDAERALAVARLVENDVAGIDVNMGCPKQYSTKGGMGAALLSDPDKIEKILSTLVKGTRRPVTCKIRILPSLEDTLSLVKRIERTGIAAIAVHGRKREERPQHPVSCEVIKAIADTLSIPVIANGGSHDHIQQYSDIEDFRQATAASSVMVARAAMWNPSIFLKEGLRPLEEVMQKYIRYAVQYDNHYTNTKYCLCQMLREQLESPQGRLLHAAQSSREICEAFGLGAFYEETTQELDAQQARLSAKTSE	XXXXXXXXXXXXCCCCSSCEEECCCTTTTSHHHHHHHHHTTCSEEECCCEEHHHHTTCEEEEETTTTEEEEECTTSCEEEEECGGGTTTEEEEEECSCHHHHHHHHHHHGGGCSEEEEETTSCCCXXXXXXXXXCGGGCHHHHHHHHHHHHHHCSSCEEEEEEECSSHHHHHHHHHHHHTTTCSEEEEEEEETTSCTTSCCCHHHHHHHHHHCSSCEEEECCBTTTBSSHHHHHHHHHHHTCSEEEESHHHHHCGGGGCTTCCCCHHHHHHHHHHHHHHTTCCHHHHHHHHHHHTTTCTTSHHHHHHHHCCSHHHHHHHTTCHHHHHHHHHHHHHHHHHTSGGGCX	XXXXXXXXXXXXCCCCCCCEEECCCCCCCCHHHHHHHHHCCCCEEECCCEEHHHHCCCEEEEECCCCEEEEECCCCCEEEEECHHHCCCEEEEEECCCHHHHHHHHHHHHHHCCEEEEECCCCCCXXXXXXXXXCHHHCHHHHHHHHHHHHHHCCCCEEEEEEECCCHHHHHHHHHHHHCCCCCEEEEEEEECCCCCCCCCCHHHHHHHHHHCCCCEEEECCECCCECCHHHHHHHHHHHCCCEEEECHHHHHCHHHHCCCCCCCHHHHHHHHHHHHHHCCCCHHHHHHHHHHHCCCCCCCHHHHHHHHCCCHHHHHHHCCCHHHHHHHHHHHHHHHHHCCHHHCX	XXXXXXXXXXXXCCCCCCCEEECCCCCCCCHHHHHHHHHCCCCEEECCCEEHHHHCCCEEEEECCCCEEEEECCCCCEEEEECCCCCCCEEEEEECCCHHHHHHHHHHHCCCCCEEEEECCCCCCXXXXXXXXXCCCCCHHHHHHHHHHHHHHCCCCEEEEEEECCCHHHHHHHHHHHHCCCCCEEEEEEEECCCCCCCCCCHHHHHHHHHHCCCCEEEECCCCCCCCCHHHHHHHHHHHCCCEEEECHHHHHCCCCCCCCCCCCHHHHHHHHHHHHHHCCCCHHHHHHHHHHHCCCCCCCHHHHHHHHCCCHHHHHHHCCCHHHHHHHHHHHHHHHHHCCCCCCX	XXXXXXXXXXXXCCCCCCCEEECCCTTTTCHHHHHHHHHTTCCEEECCCEEHHHHTTCEEEEETTTTEEEEECTTCCEEEEECCCCTTTEEEEEECCCHHHHHHHHHHHCCCCCEEEEETTCCCCXXXXXXXXXCCCCCHHHHHHHHHHHHHHCCCCEEEEEEECCCHHHHHHHHHHHHTTTCCEEEEEEEETTCCTTCCCCHHHHHHHHHHCCCCEEEECCCTTTCCCHHHHHHHHHHHTCCEEEECHHHHHCCCCCCTTCCCCHHHHHHHHHHHHHHTTCCHHHHHHHHHHHTTTCTTCHHHHHHHHCCCHHHHHHHTTCHHHHHHHHHHHHHHHHHTCCCCCX	XXXXXXXXXXXXCCCCCCCEEECCCTTTTCHHHHHHHHHTTCCEEECCCEEHHHHTTCEEEEETTTTEEEEECTTCCEEEEECGGGTTTEEEEEECCCHHHHHHHHHHHGGGCCEEEEETTCCCCXXXXXXXXXCGGGCHHHHHHHHHHHHHHCCCCEEEEEEECCCHHHHHHHHHHHHTTTCCEEEEEEEETTCCTTCCCCHHHHHHHHHHCCCCEEEECCCTTTCCCHHHHHHHHHHHTCCEEEECHHHHHCGGGGCTTCCCCHHHHHHHHHHHHHHTTCCHHHHHHHHHHHTTTCTTCHHHHHHHHCCCHHHHHHHTTCHHHHHHHHHHHHHHHHHTCGGGCX
valid	15	3TXSD	94	QVYAPLVLRDPVSNPNNRKIDQDDDYELVRRNMHYQSQMLLDMAKIALENAKNADSPRHVEVFAQLMGQMTTTNKEMLKMHKEMKDLAGAAVQK	CCCCCCCCCCCCCCTTSHHHHHHHHHHHHHHHHHHHHHHHHHHHHHHHHHHHHHCCHHHHHHHHHHHHHHHHHHHHHHHHHHHHHHHHCXXXXX	CCCCCCCCCCCCCCCCCHHHHHHHHHHHHHHHHHHHHHHHHHHHHHHHHHHHHHCCHHHHHHHHHHHHHHHHHHHHHHHHHHHHHHHHCXXXXX	CCCCCCCCCCCCCCCCCHHHHHHHHHHHHHHHHHHHHHHHHHHHHHHHHHHHHHCCHHHHHHHHHHHHHHHHHHHHHHHHHHHHHHHHCXXXXX	CCCCCCCCCCCCCCTTCHHHHHHHHHHHHHHHHHHHHHHHHHHHHHHHHHHHHHCCHHHHHHHHHHHHHHHHHHHHHHHHHHHHHHHHCXXXXX	CCCCCCCCCCCCCCTTCHHHHHHHHHHHHHHHHHHHHHHHHHHHHHHHHHHHHHCCHHHHHHHHHHHHHHHHHHHHHHHHHHHHHHHHCXXXXX
valid	16	3GDOB	358	MSLDTIKVGILGYGLSGSVFHGPLLDVLDEYQISKIMTSRTEEVKRDFPDAEVVHELEEITNDPAIELVIVTTPSGLHYEHTMACIQAGKHVVMEKPMTATAEEGETLKRAADEKGVLLSVYHNRRWDNDFLTIKKLISEGSLEDINTYQVSYNRYRPEVQARWREKEGTATGTLYDLGSHIIDQTLHLFGMPKAVTANVMAQRENAETVDYFHLTLDYGKLQAILYGGSIVPANGPRYQIHGKDSSFIKYGIDGQEDALRAGRKPEDDSWGADVPEFYGKLTTIRGSDKKTETIPSVNGSYLTYYRKIAESIREGAALPVTAEEGINVIRIIEAAMESSKEKRTIMLEHEGHHHHHH	XCTTCEEEEEECCSHHHHHTTHHHHHTCTTEEEEEEECSCHHHHHHHCTTCEEESSTHHHHTCTTCCEEEECSCTTTHHHHHHHHHHTTCEEEEESSCCSSHHHHHHHHHHHHHHTCCEEEECGGGGSHHHHHHHHHHHTTSSCSEEEEEEECCCBCCSCCXXXXXXXXXCCSHHHHTHHHHHHHHHHHHCCCSEEEEEEECCSTTCCSCCEEEEEEEETTEEEEEEECSBCSSCCCSEEEEESSEEEEECCCCSHHHHHHTTCCCCSTTTTCCCGGGCEEEEEEETTEEEEEEECCCCCCTHHHHHHHHHHHHHCCCCSSCHHHHHHHHHHHHHHHHHHHHTBCEECCXXXXXXXXX	XCCCCEEEEEECCCHHHHHCCHHHHHCCCCEEEEEEECCCHHHHHHHCCCCEEECCCHHHHCCCCCCEEEECCCCCCHHHHHHHHHHCCCEEEEECCCCCCHHHHHHHHHHHHHHCCCEEEECHHHHCHHHHHHHHHHHCCCCCCEEEEEEECCCECCCCCXXXXXXXXXCCCHHHHCHHHHHHHHHHHHCCCCEEEEEEECCCCCCCCCCEEEEEEEECCEEEEEEECCECCCCCCCEEEEECCEEEEECCCCCHHHHHHCCCCCCCCCCCCCCHHHCEEEEEEECCEEEEEEECCCCCCCHHHHHHHHHHHHHCCCCCCCHHHHHHHHHHHHHHHHHHHHCECEECCXXXXXXXXX	XCCCCEEEEEECCCHHHHHCCHHHHHCCCCEEEEEEECCCHHHHHHHCCCCEEECCCHHHHCCCCCCEEEECCCCCCHHHHHHHHHHCCCEEEEECCCCCCHHHHHHHHHHHHHHCCCEEEECCCCCCHHHHHHHHHHHCCCCCCEEEEEEECCCCCCCCCXXXXXXXXXCCCHHHHCHHHHHHHHHHHHCCCCEEEEEEECCCCCCCCCCEEEEEEEECCEEEEEEECCCCCCCCCCEEEEECCEEEEECCCCCHHHHHHCCCCCCCCCCCCCCCCCCEEEEEEECCEEEEEEECCCCCCCHHHHHHHHHHHHHCCCCCCCHHHHHHHHHHHHHHHHHHHHCCCEECCXXXXXXXXX	XCTTCEEEEEECCCHHHHHTTHHHHHTCTTEEEEEEECCCHHHHHHHCTTCEEECCTHHHHTCTTCCEEEECCCTTTHHHHHHHHHHTTCEEEEECCCCCCHHHHHHHHHHHHHHTCCEEEECCCCCCHHHHHHHHHHHTTCCCCEEEEEEECCCCCCCCCXXXXXXXXXCCCHHHHTHHHHHHHHHHHHCCCCEEEEEEECCCTTCCCCCEEEEEEEETTEEEEEEECCCCCCCCCCEEEEECCEEEEECCCCCHHHHHHTTCCCCCTTTTCCCCCCCEEEEEEETTEEEEEEECCCCCCTHHHHHHHHHHHHHCCCCCCCHHHHHHHHHHHHHHHHHHHHTCCEECCXXXXXXXXX	XCTTCEEEEEECCCHHHHHTTHHHHHTCTTEEEEEEECCCHHHHHHHCTTCEEECCTHHHHTCTTCCEEEECCCTTTHHHHHHHHHHTTCEEEEECCCCCCHHHHHHHHHHHHHHTCCEEEECGGGGCHHHHHHHHHHHTTCCCCEEEEEEECCCCCCCCCXXXXXXXXXCCCHHHHTHHHHHHHHHHHHCCCCEEEEEEECCCTTCCCCCEEEEEEEETTEEEEEEECCCCCCCCCCEEEEECCEEEEECCCCCHHHHHHTTCCCCCTTTTCCCGGGCEEEEEEETTEEEEEEECCCCCCTHHHHHHHHHHHHHCCCCCCCHHHHHHHHHHHHHHHHHHHHTCCEECCXXXXXXXXX
valid	17	4XKUD	158	MKGDTKVINYLNKLLGNELVAINQYFLHARMFKNWGLKRLNDVEYHESIDEMKHADRYIERILFLEGLPNLQDLGKLNIGEDVEEMLRSDLALELDGAKNLREAIGYADSVHDFVSRDMMIEILRDEEGHIDWLETELDLIQKMGLQNYLQAQIREEG	CCCCHHHHHHHHHHHHHHHHHHHHHHHHHHHHHHTTCHHHHHHHHHHHHHHHHHHHHHHHHHHHTTCCCCCSCCCCCCCCSSHHHHHHHHHHHHHHHHHHHHHHHHHHHHTTCHHHHHHHHHHHHHHHHHHHHHHHHHHHHHHHCHHHHHHTTSSCCC	CCCCHHHHHHHHHHHHHHHHHHHHHHHHHHHHHHCCCHHHHHHHHHHHHHHHHHHHHHHHHHHHCCCCCCCCCCCCCCCCCCHHHHHHHHHHHHHHHHHHHHHHHHHHHHCCCHHHHHHHHHHHHHHHHHHHHHHHHHHHHHHHCHHHHHHCCCCCCC	CCCCHHHHHHHHHHHHHHHHHHHHHHHHHHHHHHCCCHHHHHHHHHHHHHHHHHHHHHHHHHHHCCCCCCCCCCCCCCCCCCHHHHHHHHHHHHHHHHHHHHHHHHHHHHCCCHHHHHHHHHHHHHHHHHHHHHHHHHHHHHHHCHHHHHHCCCCCCC	CCCCHHHHHHHHHHHHHHHHHHHHHHHHHHHHHHTTCHHHHHHHHHHHHHHHHHHHHHHHHHHHTTCCCCCCCCCCCCCCCCHHHHHHHHHHHHHHHHHHHHHHHHHHHHTTCHHHHHHHHHHHHHHHHHHHHHHHHHHHHHHHCHHHHHHTTCCCCC	CCCCHHHHHHHHHHHHHHHHHHHHHHHHHHHHHHTTCHHHHHHHHHHHHHHHHHHHHHHHHHHHTTCCCCCCCCCCCCCCCCHHHHHHHHHHHHHHHHHHHHHHHHHHHHTTCHHHHHHHHHHHHHHHHHHHHHHHHHHHHHHHCHHHHHHTTCCCCC
valid	18	4JOQA	297	SNAQEKVGTIGIAIPSATHGFMGGLNFHAQDTIKRLQEVYPQLDFVLATAGNAGKMVNDIEDMVATRNISALVVLPFESEPLTSPVQAVKEAGIWVTVVDRGLSVEGIEDLYVAGDNPGFGRVAGEYFAQHLESGKKIVVLRGIPTTLDNERVEAFTAAIEGSGIEVLDMQHGNWNRDDAFNVMQDFLSKYPQIDAVWAADDDMAIGAMEAIAQAGRTEEMWVMGGAGMKEIIRRIADGDPQLPANVTYPPAQISTAIELTALKLVSSTPVSGRFIIGSQLVTPENAEQFYFPDSPF	CCCCCCCEEEEEEEECCSSHHHHHHHHHHHHHHHHHHHHCTTEEEEEEEESSHHHHHHHHHHHHHHHCCSEEEECCSSTTTTHHHHHHHHHTTCEEEEESSCCSSSSCCSEEEEECHHHHHHHHHHHHHHHCCTTCEEEEEECSSSHHHHHHHHHHHHHTTTSCCEEEEEEECTTCHHHHHHHHHHHHHHCSCCCEEECCSHHHHHHHHHHHHHTTCGGGCEEECCSCCHHHHHHHHTTCTTCCCEECCCTTHHHHHHHHHHHHHHSCCCCCEEEEECCCEECTTTGGGGCCTTCCC	CCCCCCCEEEEEEEECCCCHHHHHHHHHHHHHHHHHHHHCCCEEEEEEEECCHHHHHHHHHHHHHHHCCCEEEECCCCCCCCHHHHHHHHHCCCEEEEECCCCCCCCCCCEEEEECHHHHHHHHHHHHHHHCCCCCEEEEEECCCCHHHHHHHHHHHHHCCCCCCEEEEEEECCCCHHHHHHHHHHHHHHCCCCCEEECCCHHHHHHHHHHHHHCCCHHHCEEECCCCCHHHHHHHHCCCCCCCCEECCCCCHHHHHHHHHHHHHHCCCCCCEEEEECCCEECCCCHHHHCCCCCCC	CCCCCCCEEEEEEEECCCCHHHHHHHHHHHHHHHHHHHHCCCEEEEEEEECCHHHHHHHHHHHHHHHCCCEEEECCCCCCCCHHHHHHHHHCCCEEEEECCCCCCCCCCCEEEEECHHHHHHHHHHHHHHHCCCCCEEEEEECCCCHHHHHHHHHHHHHCCCCCCEEEEEEECCCCHHHHHHHHHHHHHHCCCCCEEECCCHHHHHHHHHHHHHCCCCCCCEEECCCCCHHHHHHHHCCCCCCCCEECCCCCHHHHHHHHHHHHHHCCCCCCEEEEECCCEECCCCCCCCCCCCCCC	CCCCCCCEEEEEEEECCCCHHHHHHHHHHHHHHHHHHHHCTTEEEEEEEECCHHHHHHHHHHHHHHHCCCEEEECCCCTTTTHHHHHHHHHTTCEEEEECCCCCCCCCCCEEEEECHHHHHHHHHHHHHHHCCTTCEEEEEECCCCHHHHHHHHHHHHHTTTCCCEEEEEEECTTCHHHHHHHHHHHHHHCCCCCEEECCCHHHHHHHHHHHHHTTCCCCCEEECCCCCHHHHHHHHTTCTTCCCEECCCTTHHHHHHHHHHHHHHCCCCCCEEEEECCCEECTTTCCCCCCTTCCC	CCCCCCCEEEEEEEECCCCHHHHHHHHHHHHHHHHHHHHCTTEEEEEEEECCHHHHHHHHHHHHHHHCCCEEEECCCCTTTTHHHHHHHHHTTCEEEEECCCCCCCCCCCEEEEECHHHHHHHHHHHHHHHCCTTCEEEEEECCCCHHHHHHHHHHHHHTTTCCCEEEEEEECTTCHHHHHHHHHHHHHHCCCCCEEECCCHHHHHHHHHHHHHTTCGGGCEEECCCCCHHHHHHHHTTCTTCCCEECCCTTHHHHHHHHHHHHHHCCCCCCEEEEECCCEECTTTGGGGCCTTCCC
valid	19	1KO7B	314	MLTTKSLVERFELEMIAGEAGLNKQIKNTDISRPGLEMAGYFSHYASDRIQLLGTTELSFYNLLPDEERKGRMRKLCRPETPAIIVTRDLEPPEELIEAAKEHETPLITSKIATTQLMSRLTTFLEHELARTTSLHGVLVDVYGVGVLITGDSGIGKSETALELIKRGHRLVADDNVEIREISKDELIGRAPKLIEHLLEIRGLGIINVMTLFGAGSILTEKRLRLNIHLENWHKEKLYDRVGLNEETLRILDTEITKKTIPVRPGRNVAVIIEVAAMNYRLNIMGINTAEEFNDRLNAEILRNGNNGNNGEEK	CCBHHHHHHHHTCEEEECGGGTTCBCCCSCEECCHHHHTTCCCSTTTTSEEEECHHHHHHHTTSCHHHHTTHHHHHSCTTCCCEEECTTCCCCHHHHHHHHHTTCCEEECCSCHHHHHHHHHHHHHHHTCEEEEEESEEEEETTEEEEEEESTTSSHHHHHHHHHHTTCEEEESSEEEEEEEETTEEEEECCGGGTTEEEETTTEEEEHHHHHCGGGBCSEEECCEEEEEECXXXXXXXXXXXXXCEEEEETTEEEEEEEEECCTTSCHHHHHHHHHHHHHHHHTTCCHHHHHHHHTCXXXXXXXXXXXXXXXX	CCEHHHHHHHHCCEEEECHHHCCCECCCCCEECCHHHHCCCCCCCCCCCEEEECHHHHHHHCCCCHHHHCCHHHHHCCCCCCCEEECCCCCCCHHHHHHHHHCCCCEEECCCCHHHHHHHHHHHHHHHCCEEEEEECEEEEECCEEEEEEECCCCCHHHHHHHHHHCCCEEEECCEEEEEEEECCEEEEECCHHHCCEEEECCCEEEEHHHHHCHHHECCEEECCEEEEEECXXXXXXXXXXXXXCEEEEECCEEEEEEEEECCCCCCHHHHHHHHHHHHHHHHCCCCHHHHHHHHCCXXXXXXXXXXXXXXXX	CCCHHHHHHHHCCEEEECCCCCCCCCCCCCEECCHHHHCCCCCCCCCCCEEEECHHHHHHHCCCCHHHHCCHHHHHCCCCCCCEEECCCCCCCHHHHHHHHHCCCCEEECCCCHHHHHHHHHHHHHHHCCEEEEEECEEEEECCEEEEEEECCCCCHHHHHHHHHHCCCEEEECCEEEEEEEECCEEEEECCCCCCCEEEECCCEEEEHHHHHCCCCCCCEEECCEEEEEECXXXXXXXXXXXXXCEEEEECCEEEEEEEEECCCCCCHHHHHHHHHHHHHHHHCCCCHHHHHHHHCCXXXXXXXXXXXXXXXX	CCCHHHHHHHHTCEEEECCCCTTCCCCCCCEECCHHHHTTCCCCTTTTCEEEECHHHHHHHTTCCHHHHTTHHHHHCCTTCCCEEECTTCCCCHHHHHHHHHTTCCEEECCCCHHHHHHHHHHHHHHHTCEEEEEECEEEEETTEEEEEEECTTCCHHHHHHHHHHTTCEEEECCEEEEEEEETTEEEEECCCCCTTEEEETTTEEEEHHHHHCCCCCCCEEECCEEEEEECXXXXXXXXXXXXXCEEEEETTEEEEEEEEECCTTCCHHHHHHHHHHHHHHHHTTCCHHHHHHHHTCXXXXXXXXXXXXXXXX	CCCHHHHHHHHTCEEEECGGGTTCCCCCCCEECCHHHHTTCCCCTTTTCEEEECHHHHHHHTTCCHHHHTTHHHHHCCTTCCCEEECTTCCCCHHHHHHHHHTTCCEEECCCCHHHHHHHHHHHHHHHTCEEEEEECEEEEETTEEEEEEECTTCCHHHHHHHHHHTTCEEEECCEEEEEEEETTEEEEECCGGGTTEEEETTTEEEEHHHHHCGGGCCCEEECCEEEEEECXXXXXXXXXXXXXCEEEEETTEEEEEEEEECCTTCCHHHHHHHHHHHHHHHHTTCCHHHHHHHHTCXXXXXXXXXXXXXXXX
valid	20	2WW5A	468	NETEVAKTSQDTTTASSSSEQNQSSNKTQTSAEVQTNAAAYWDGDYYVKDDGSKAQSEWIFDNYYKAWFYINSDGRYSQNEWHGNYYLKSGGYMAQNEWIYDSNYKSWFYLKSDGAYAHQEWQLIGNKWYYFKKWGYMAKSQWQGSYFLNGQGAMIQNEWLYDPAYSAYFYLKSDGTYANQEWQKVGGKWYYFKKWGYMARNEWQGNYYLTGSGAMATDEVIMDGARYIFAASGELKEKKDLNVGWVHRDGKRYFFNNREEQVGTEHAKKIIDISEHNGRINDWKKVIDENEVDGVIVRLGYSGKEDKELAHNIKELNRLGIPYGVYLYTYAENETDAENDAKQTIELIKKYNMNLSYPIYYDVENWEYVNKSKRAPSDTDTWVKIINKYMDTMKQAGYQNVYVYSYRSLLQTRLKHPDILKHVNWVAAYTNALEWENPYYSGEKGWQYTSSEYMKGIQGRVDVSVWY	XXXXXXXXXXXXXXXXXXXXXXXXXXXXXXXXXXXXXCCCEEETTEEECSSSCBCCSEEEEETTTTEEEEECTTSBBCCSEEETTEEECGGGCBCCSEEEEETTTTEEEEECTTSCBCCSEEEEETTEEEEECGGGCBCCSEEETTEEECTTSCBCCSEEEEETTTTEEEEECTTSSBCCSEEEEETTEEEEECGGGCBCCSEEETTEEECTTSCBCCSEEEETTEEEEECTTSCEEEEEECCCEEEEETTEEEEECTTSCEESCTTCEEEEEECGGGCCCSCHHHHHHHHTCCEEEEEEEETTEECTTHHHHHHHHHHHTCCEEEEEECCCCSHHHHHHHHHHHHHHHHHTTCCCSSCEEEECCCCBCTTSSCBCCCCHHHHHHHHHHHHHHHHHTTCCCEEEEEEHHHHTTTTCSHHHHTTEEEEECCSSCCCCCCTTCCSCCEEEEEEEECCTTCSSCEEEEEEC	XXXXXXXXXXXXXXXXXXXXXXXXXXXXXXXXXXXXXCCCEEECCEEECCCCCECCCEEEEECCCCEEEEECCCCEECCCEEECCEEECHHHCECCCEEEEECCCCEEEEECCCCCECCCEEEEECCEEEEECHHHCECCCEEECCEEECCCCCECCCEEEEECCCCEEEEECCCCCECCCEEEEECCEEEEECHHHCECCCEEECCEEECCCCCECCCEEEECCEEEEECCCCCEEEEEECCCEEEEECCEEEEECCCCCEECCCCCEEEEEECHHHCCCCCHHHHHHHHCCCEEEEEEEECCEECCCHHHHHHHHHHHCCCEEEEEECCCCCHHHHHHHHHHHHHHHHHCCCCCCCCEEEECCCCECCCCCCECCCCHHHHHHHHHHHHHHHHHCCCCCEEEEEEHHHHCCCCCCHHHHCCEEEEECCCCCCCCCCCCCCCCCEEEEEEEECCCCCCCCEEEEEEC	XXXXXXXXXXXXXXXXXXXXXXXXXXXXXXXXXXXXXCCCEEECCEEECCCCCCCCCEEEEECCCCEEEEECCCCCCCCCEEECCEEECCCCCCCCCEEEEECCCCEEEEECCCCCCCCCEEEEECCEEEEECCCCCCCCCEEECCEEECCCCCCCCCEEEEECCCCEEEEECCCCCCCCCEEEEECCEEEEECCCCCCCCCEEECCEEECCCCCCCCCEEEECCEEEEECCCCCEEEEEECCCEEEEECCEEEEECCCCCEECCCCCEEEEEECCCCCCCCCHHHHHHHHCCCEEEEEEEECCEECCCHHHHHHHHHHHCCCEEEEEECCCCCHHHHHHHHHHHHHHHHHCCCCCCCCEEEECCCCCCCCCCCCCCCCHHHHHHHHHHHHHHHHHCCCCCEEEEEEHHHHCCCCCCHHHHCCEEEEECCCCCCCCCCCCCCCCCEEEEEEEECCCCCCCCEEEEEEC	XXXXXXXXXXXXXXXXXXXXXXXXXXXXXXXXXXXXXCCCEEETTEEECCCCCCCCCEEEEETTTTEEEEECTTCCCCCCEEETTEEECCCCCCCCCEEEEETTTTEEEEECTTCCCCCCEEEEETTEEEEECCCCCCCCCEEETTEEECTTCCCCCCEEEEETTTTEEEEECTTCCCCCCEEEEETTEEEEECCCCCCCCCEEETTEEECTTCCCCCCEEEETTEEEEECTTCCEEEEEECCCEEEEETTEEEEECTTCCEECCTTCEEEEEECCCCCCCCCHHHHHHHHTCCEEEEEEEETTEECTTHHHHHHHHHHHTCCEEEEEECCCCCHHHHHHHHHHHHHHHHHTTCCCCCCEEEECCCCCCTTCCCCCCCCHHHHHHHHHHHHHHHHHTTCCCEEEEEEHHHHTTTTCCHHHHTTEEEEECCCCCCCCCCTTCCCCCEEEEEEEECCTTCCCCEEEEEEC	XXXXXXXXXXXXXXXXXXXXXXXXXXXXXXXXXXXXXCCCEEETTEEECCCCCCCCCEEEEETTTTEEEEECTTCCCCCCEEETTEEECGGGCCCCCEEEEETTTTEEEEECTTCCCCCCEEEEETTEEEEECGGGCCCCCEEETTEEECTTCCCCCCEEEEETTTTEEEEECTTCCCCCCEEEEETTEEEEECGGGCCCCCEEETTEEECTTCCCCCCEEEETTEEEEECTTCCEEEEEECCCEEEEETTEEEEECTTCCEECCTTCEEEEEECGGGCCCCCHHHHHHHHTCCEEEEEEEETTEECTTHHHHHHHHHHHTCCEEEEEECCCCCHHHHHHHHHHHHHHHHHTTCCCCCCEEEECCCCCCTTCCCCCCCCHHHHHHHHHHHHHHHHHTTCCCEEEEEEHHHHTTTTCCHHHHTTEEEEECCCCCCCCCCTTCCCCCEEEEEEEECCTTCCCCEEEEEEC
valid	21	3OFKD	216	GIDPFTMVSVDNTYQSLERELANDDPWRLDDNPFERERHTQLLRLSLSSGAVSNGLEIGCAAGAFTEKLAPHCKRLTVIDVMPRAIGRACQRTKRWSHISWAATDILQFSTAELFDLIVVAEVLYYLEDMTQMRTAIDNMVKMLAPGGHLVFGSARDATCRRWGHVAGAETVITILTEALTEVERVQCQGQSADEDCLLARFRNPERSSIRPDGRA	XXXXXXXXXXXXXXXXXXXXXXXXXXXXXCCCHHHHHHHHHHHHHHHTTSSEEEEEEECCTTSHHHHHHGGGEEEEEEEESCHHHHHHHHHHTTTCSCEEEEECCTTTCCCSCCEEEEEEESCGGGSSSHHHHHHHHHHHHHTEEEEEEEEEEEECHHHHHHTTCSCCHHHHHHHHHHHSEEEEEEEEECSSTTSEEEEEEEECCSSCCCXXXXXX	XXXXXXXXXXXXXXXXXXXXXXXXXXXXXCCCHHHHHHHHHHHHHHHCCCCEEEEEEECCCCCHHHHHHHHHEEEEEEEECCHHHHHHHHHHCCCCCCEEEEECCCCCCCCCCCEEEEEEECCHHHCCCHHHHHHHHHHHHHCEEEEEEEEEEEECHHHHHHCCCCCCHHHHHHHHHHHCEEEEEEEEECCCCCCEEEEEEEECCCCCCCXXXXXX	XXXXXXXXXXXXXXXXXXXXXXXXXXXXXCCCHHHHHHHHHHHHHHHCCCCEEEEEEECCCCCHHHHHHCCCEEEEEEEECCHHHHHHHHHHCCCCCCEEEEECCCCCCCCCCCEEEEEEECCCCCCCCHHHHHHHHHHHHHCEEEEEEEEEEEECHHHHHHCCCCCCHHHHHHHHHHHCEEEEEEEEECCCCCCEEEEEEEECCCCCCCXXXXXX	XXXXXXXXXXXXXXXXXXXXXXXXXXXXXCCCHHHHHHHHHHHHHHHTTCCEEEEEEECCTTCHHHHHHCCCEEEEEEEECCHHHHHHHHHHTTTCCCEEEEECCTTTCCCCCCEEEEEEECCCCCCCCHHHHHHHHHHHHHTEEEEEEEEEEEECHHHHHHTTCCCCHHHHHHHHHHHCEEEEEEEEECCCTTCEEEEEEEECCCCCCCXXXXXX	XXXXXXXXXXXXXXXXXXXXXXXXXXXXXCCCHHHHHHHHHHHHHHHTTCCEEEEEEECCTTCHHHHHHGGGEEEEEEEECCHHHHHHHHHHTTTCCCEEEEECCTTTCCCCCCEEEEEEECCGGGCCCHHHHHHHHHHHHHTEEEEEEEEEEEECHHHHHHTTCCCCHHHHHHHHHHHCEEEEEEEEECCCTTCEEEEEEEECCCCCCCXXXXXX
valid	22	1E6YF	247	AYERQYYPGATSVAANRRKHMSGKLEKLREISDEDLTAVLGHRAPGSDYPSTHPPLAEMGEPACSTRENVAATPGAAAGDRVRYIQFADSMYNAPATPYFRSYFAAINFRGVDPGTLSGRQIVEARERDMEQCAKVQMETEITDHALAGVRGATVHGHSVRLQEDGVMFDMLDRRRLENGTIIMDKDQVAIPLDRKVDLGKPMSSEEAAKRTTIYRVDNVAFRDDAEVVEWVHRIFDQRTKFGFQPK	CCCCCCCCCSSHHHHHHHHHHHTCCCBCCCCCHHHHHHHHTSSCTTCCCCBSSCCHHHHCCCCCHHHHHSCCCHHHHHTBCEEEEEEEECTTTCSCCHHHHHHHHHHHCSSCEEEECSSCEEEEEEHHHHHHHHHHHHHBTTCCTTTEEECSSCCCCTTSCEETTSCCCCTTCCEEEETTEEEEEECTTCCEEEEEEECCCCCCHHHHHHHCCCCCTTSSCGGGCHHHHHHHHHHHHHHHHHHHCCC	CCCCCCCCCCCHHHHHHHHHHHCCCCECCCCCHHHHHHHHCCCCCCCCCCECCCCHHHHCCCCCHHHHHCCCCHHHHHCECEEEEEEEECCCCCCCCHHHHHHHHHHHCCCCEEEECCCCEEEEEEHHHHHHHHHHHHHECCCCCCCEEECCCCCCCCCCCEECCCCCCCCCCCEEEECCEEEEEECCCCCEEEEEEECCCCCCHHHHHHHCCCCCCCCCCHHHCHHHHHHHHHHHHHHHHHHHCCC	CCCCCCCCCCCHHHHHHHHHHHCCCCCCCCCCHHHHHHHHCCCCCCCCCCCCCCCHHHHCCCCCHHHHHCCCCHHHHHCCCEEEEEEEECCCCCCCCHHHHHHHHHHHCCCCEEEECCCCEEEEEEHHHHHHHHHHHHHCCCCCCCCEEECCCCCCCCCCCEECCCCCCCCCCCEEEECCEEEEEECCCCCEEEEEEECCCCCCHHHHHHHCCCCCCCCCCCCCCHHHHHHHHHHHHHHHHHHHCCC	CCCCCCCCCCCHHHHHHHHHHHTCCCCCCCCCHHHHHHHHTCCCTTCCCCCCCCCHHHHCCCCCHHHHHCCCCHHHHHTCCEEEEEEEECTTTCCCCHHHHHHHHHHHCCCCEEEECCCCEEEEEEHHHHHHHHHHHHHCTTCCTTTEEECCCCCCCTTCCEETTCCCCCTTCCEEEETTEEEEEECTTCCEEEEEEECCCCCCHHHHHHHCCCCCTTCCCCCCCHHHHHHHHHHHHHHHHHHHCCC	CCCCCCCCCCCHHHHHHHHHHHTCCCCCCCCCHHHHHHHHTCCCTTCCCCCCCCCHHHHCCCCCHHHHHCCCCHHHHHTCCEEEEEEEECTTTCCCCHHHHHHHHHHHCCCCEEEECCCCEEEEEEHHHHHHHHHHHHHCTTCCTTTEEECCCCCCCTTCCEETTCCCCCTTCCEEEETTEEEEEECTTCCEEEEEEECCCCCCHHHHHHHCCCCCTTCCCGGGCHHHHHHHHHHHHHHHHHHHCCC
valid	23	4XT6A	258	MPDSGQLGAADTPLRLLSSVHYLTDGELPQLYDYPDDGTWLRANFISSLDGGATVDGTSGAMAGPGDRFVFNLLRELADVIVVGVGTVRIEGYSGVRMGVVQRQHRQARGQSEVPQLAIVTRSGRLDRDMAVFTRTEMAPLVLTTTAVADDTRQRLAGLAEVIACSGDDPGTVDEAVLVSQLAARGLRRILTEGGPTLLGTFVERDVLDELCLTIAPYVVGGLARRIVTGPGQVLTRMRCAHVLTDDSGYLYTRYVKT	XXXXXXXXXXXXCCCCCCCCCCCCXCCHHHHTCCCSSSCEEEEEEEEETTSCCCCXXCCGGGCCHHHHHHHHHHHHHCSEEEEETTTTCXXXXXXCCCCHHHHHHHHHTTCCSSCEEEEECSSCCCCTTCHHHHSCSSCCEEEECHHHHHHHHHHTTTTCEEEECCSSCTTSCCHHHHHHHHHTTTCCEEEEEECHHHHHHHHHTTCCCEEEEEEESCCCCSSSCCSCCSSCCCCCCEEEEEEEECTTCCEEEEEEEC	XXXXXXXXXXXXCCCCCCCCCCCCXCCHHHHCCCCCCCCEEEEEEEEECCCCCCCXXCCHHHCCHHHHHHHHHHHHHCCEEEEECCCCCXXXXXXCCCCHHHHHHHHHCCCCCCCEEEEECCCCCCCCCCHHHHCCCCCCEEEECHHHHHHHHHHCCCCCEEEECCCCCCCCCCHHHHHHHHHCCCCCEEEEEECHHHHHHHHHCCCCCEEEEEEECCCCCCCCCCCCCCCCCCCCCEEEEEEEECCCCCEEEEEEEC	XXXXXXXXXXXXCCCCCCCCCCCCXCCHHHHCCCCCCCCEEEEEEEEECCCCCCCXXCCCCCCCHHHHHHHHHHHHHCCEEEEECCCCCXXXXXXCCCCHHHHHHHHHCCCCCCCEEEEECCCCCCCCCCHHHHCCCCCCEEEECHHHHHHHHHHCCCCCEEEECCCCCCCCCCHHHHHHHHHCCCCCEEEEEECHHHHHHHHHCCCCCEEEEEEECCCCCCCCCCCCCCCCCCCCCEEEEEEEECCCCCEEEEEEEC	XXXXXXXXXXXXCCCCCCCCCCCCXCCHHHHTCCCCCCCEEEEEEEEETTCCCCCXXCCCCCCCHHHHHHHHHHHHHCCEEEEETTTTCXXXXXXCCCCHHHHHHHHHTTCCCCCEEEEECCCCCCCTTCHHHHCCCCCCEEEECHHHHHHHHHHTTTTCEEEECCCCCTTCCCHHHHHHHHHTTTCCEEEEEECHHHHHHHHHTTCCCEEEEEEECCCCCCCCCCCCCCCCCCCCCEEEEEEEECTTCCEEEEEEEC	XXXXXXXXXXXXCCCCCCCCCCCCXCCHHHHTCCCCCCCEEEEEEEEETTCCCCCXXCCGGGCCHHHHHHHHHHHHHCCEEEEETTTTCXXXXXXCCCCHHHHHHHHHTTCCCCCEEEEECCCCCCCTTCHHHHCCCCCCEEEECHHHHHHHHHHTTTTCEEEECCCCCTTCCCHHHHHHHHHTTTCCEEEEEECHHHHHHHHHTTCCCEEEEEEECCCCCCCCCCCCCCCCCCCCCEEEEEEEECTTCCEEEEEEEC
valid	24	5KE1B	341	GFGNNVKVEAIINNWAQKDYKLLSADKGITGFSVSNISIINPLLTTGAIDYTKSYISDQNKLIYGLSWNDTDGDSHGEFNLKENAELTVSTILADNLSHHNINSWDGKSLTKSGEGTLILAEKNTYSGFTNINAGILKMGTVEAMTRTAGVIVNKGATLNFSGMNQTVNTLLNSGTVLINNINAPFLPDPVIVTGNMTLEKNGHVILNNSSSNVGQTYVQKGNWHGKGGILSLGAVLGNDNSKTDRLEIAGHASGITYVAVTNEGGSGDKTLEGVQIISTDSSDKNAFIQKGRIVAGSYDYRLKQGTVSGLNTNKWYLTSQMDNQESKQMSNQESTQMSSR	XXXXCEEEECCCSEECSSEEEEEECCHHHHCCCGGGEEEECTTBCTTCCCSEEEEECTTSEEEEEEGGGCCSSCCCCEEEBCTTCEEEECSCCCCCCCSCCTTCCCSSCEEEESSSEEEECSCBCCCSEEEECSSEEEESSTTTBTTCSEEEECTTCEEECTTCCEEEEEEEESSEEESSCTTCCCCCSCEEEEEEEEECTTCEEESCCSTTCTTCEEEEESCEEEEEEEEEEEECCSSTTCCBCEEEEEEEEEEEEEEEEEESSCCCCCCSSCEEEEEEEEECTTSEEECSCCEETTEEEEEEESCTTSCCTTEEEEEEEECXXXXXXXXXXXXXXXXXX	XXXXCEEEECCCCEECCCEEEEEECCHHHHCCCHHHEEEECCCECCCCCCCEEEEECCCCEEEEEEHHHCCCCCCCCEEEECCCCEEEECCCCCCCCCCCCCCCCCCCCEEEECCCEEEECCCECCCCEEEECCCEEEECCCCCECCCCEEEECCCCEEECCCCCEEEEEEEECCEEECCCCCCCCCCCCEEEEEEEEECCCCEEECCCCCCCCCCEEEEECCEEEEEEEEEEEECCCCCCCCECEEEEEEEEEEEEEEEEEECCCCCCCCCCCEEEEEEEEECCCCEEECCCCEECCEEEEEEECCCCCCCCCEEEEEEEECXXXXXXXXXXXXXXXXXX	XXXXCEEEECCCCEECCCEEEEEECCHHHHCCCCCCEEEECCCCCCCCCCCEEEEECCCCEEEEEECCCCCCCCCCCEEECCCCCEEEECCCCCCCCCCCCCCCCCCCCEEEECCCEEEECCCCCCCCEEEECCCEEEECCCCCCCCCCEEEECCCCEEECCCCCEEEEEEEECCEEECCCCCCCCCCCCEEEEEEEEECCCCEEECCCCCCCCCCEEEEECCEEEEEEEEEEEECCCCCCCCCCEEEEEEEEEEEEEEEEEECCCCCCCCCCCEEEEEEEEECCCCEEECCCCEECCEEEEEEECCCCCCCCCEEEEEEEECXXXXXXXXXXXXXXXXXX	XXXXCEEEECCCCEECCCEEEEEECCHHHHCCCCCCEEEECTTCCTTCCCCEEEEECTTCEEEEEECCCCCCCCCCCEEECCTTCEEEECCCCCCCCCCCCTTCCCCCCEEEECCCEEEECCCCCCCCEEEECCCEEEECCTTTCTTCCEEEECTTCEEECTTCCEEEEEEEECCEEECCCTTCCCCCCCEEEEEEEEECTTCEEECCCCTTCTTCEEEEECCEEEEEEEEEEEECCCCTTCCCCEEEEEEEEEEEEEEEEEECCCCCCCCCCCEEEEEEEEECTTCEEECCCCEETTEEEEEEECCTTCCCTTEEEEEEEECXXXXXXXXXXXXXXXXXX	XXXXCEEEECCCCEECCCEEEEEECCHHHHCCCGGGEEEECTTCCTTCCCCEEEEECTTCEEEEEEGGGCCCCCCCCEEECCTTCEEEECCCCCCCCCCCCTTCCCCCCEEEECCCEEEECCCCCCCCEEEECCCEEEECCTTTCTTCCEEEECTTCEEECTTCCEEEEEEEECCEEECCCTTCCCCCCCEEEEEEEEECTTCEEECCCCTTCTTCEEEEECCEEEEEEEEEEEECCCCTTCCCCEEEEEEEEEEEEEEEEEECCCCCCCCCCCEEEEEEEEECTTCEEECCCCEETTEEEEEEECCTTCCCTTEEEEEEEECXXXXXXXXXXXXXXXXXX
valid	25	4IPUB	137	GIDPFTERNELQSAAEELNAMLQYARSEAVSQRRAISIQALKDKDWGKGLSIGVLASGSIAAPLRKHDGFRAATLTAKEKSAVEHLTFTANGTLVPPTERTFAICQNGKTDGGRVLSISQAGRIQLEPSSKAPQSCY	XXXCHHHHCHHHHHHHHHHHHHHHHHHHHHHHTSCEEEEECSTTCTTSCEEEECEETTEESSCSEEECCCCSTTEEEEETTCCSEEEECTTSCBSSCCCEEEEEEETTEEEEEEEEEECTTCCEEECCTTCCCSCCC	XXXCHHHHCHHHHHHHHHHHHHHHHHHHHHHHCCCEEEEECCCCCCCCCEEEECEECCEECCCCEEECCCCCCCEEEEECCCCCEEEECCCCCECCCCCEEEEEEECCEEEEEEEEEECCCCCEEECCCCCCCCCCC	XXXCHHHHCHHHHHHHHHHHHHHHHHHHHHHHCCCEEEEECCCCCCCCCEEEECEECCEECCCCEEECCCCCCCEEEEECCCCCEEEECCCCCCCCCCCEEEEEEECCEEEEEEEEEECCCCCEEECCCCCCCCCCC	XXXCHHHHCHHHHHHHHHHHHHHHHHHHHHHHTCCEEEEECCTTCTTCCEEEECEETTEECCCCEEECCCCCTTEEEEETTCCCEEEECTTCCCCCCCCEEEEEEETTEEEEEEEEEECTTCCEEECCTTCCCCCCC	XXXCHHHHCHHHHHHHHHHHHHHHHHHHHHHHTCCEEEEECCTTCTTCCEEEECEETTEECCCCEEECCCCCTTEEEEETTCCCEEEECTTCCCCCCCCEEEEEEETTEEEEEEEEEECTTCCEEECCTTCCCCCCC
valid	26	5U0VA	284	GSMKLFAQGTSLDLSHPHVMGILNVTPDSFSDGGTHNSLIDAVKHANLMINAGATIIDVGGESTRPGAAEVSVEEELQRVIPVVEAIAQRFEVWISVDTSKPEVIRESAKVGAHIINDIRSLSEPGALEAAAETGLPVCLMHMQGNPKTMQEAPKYDDVFAEVNRYFIEQIARCEQAGIAKEKLLLDPGFGFGKNLSHNYSLLARLAEFHHFNLPLLVGMSRKSMIGQLLNVGPSERLSGSLACAVIAAMQGAHIIRVHDVKETVEAMRVVEATLSAKENKRYE	XXCEEEETTEEEETTSCEEEEEEECCXXXXXXXXXXCHHHHHHHHHHHHHHTTCSEEEEECSTTSTTCCCCCHHHHHHHHHHHHHHHHHHCCCEEEEECCCHHHHHHHHHTTCCEEEETTTTCSTTHHHHHHHHTCCEEEECCSSCCXXXXXXXXXCCHHHHHHHHHHHHHHHHHHTTCCGGGEEEECCCCTTCCHHHHHHHHHTGGGGGGGCSCBEEECTTCHHHHHHHTCCGGGCHHHHHHHHHHHHHTTCSEEEESCHHHHHHHHHHHHHHHHHCXXXXXX	XXCEEEECCEEEECCCCEEEEEEECCXXXXXXXXXXCHHHHHHHHHHHHHHCCCCEEEEECCCCCCCCCCCCHHHHHHHHHHHHHHHHHHCCCEEEEECCCHHHHHHHHHCCCCEEEECCCCCCCCHHHHHHHHCCCEEEECCCCCCXXXXXXXXXCCHHHHHHHHHHHHHHHHHHCCCCHHHEEEECCCCCCCCHHHHHHHHHCHHHHHHHCCCEEEECCCCHHHHHHHCCCHHHCHHHHHHHHHHHHHCCCCEEEECCHHHHHHHHHHHHHHHHHCXXXXXX	XXCEEEECCEEEECCCCEEEEEEECCXXXXXXXXXXCHHHHHHHHHHHHHHCCCCEEEEECCCCCCCCCCCCHHHHHHHHHHHHHHHHHHCCCEEEEECCCHHHHHHHHHCCCCEEEECCCCCCCCHHHHHHHHCCCEEEECCCCCCXXXXXXXXXCCHHHHHHHHHHHHHHHHHHCCCCCCCEEEECCCCCCCCHHHHHHHHHCCCCCCCCCCCCEEECCCCHHHHHHHCCCCCCCHHHHHHHHHHHHHCCCCEEEECCHHHHHHHHHHHHHHHHHCXXXXXX	XXCEEEETTEEEETTCCEEEEEEECCXXXXXXXXXXCHHHHHHHHHHHHHHTTCCEEEEECCTTCTTCCCCCHHHHHHHHHHHHHHHHHHCCCEEEEECCCHHHHHHHHHTTCCEEEETTTTCCTTHHHHHHHHTCCEEEECCCCCCXXXXXXXXXCCHHHHHHHHHHHHHHHHHHTTCCCCCEEEECCCCTTCCHHHHHHHHHTCCCCCCCCCCCEEECTTCHHHHHHHTCCCCCCHHHHHHHHHHHHHTTCCEEEECCHHHHHHHHHHHHHHHHHCXXXXXX	XXCEEEETTEEEETTCCEEEEEEECCXXXXXXXXXXCHHHHHHHHHHHHHHTTCCEEEEECCTTCTTCCCCCHHHHHHHHHHHHHHHHHHCCCEEEEECCCHHHHHHHHHTTCCEEEETTTTCCTTHHHHHHHHTCCEEEECCCCCCXXXXXXXXXCCHHHHHHHHHHHHHHHHHHTTCCGGGEEEECCCCTTCCHHHHHHHHHTGGGGGGGCCCCEEECTTCHHHHHHHTCCGGGCHHHHHHHHHHHHHTTCCEEEECCHHHHHHHHHHHHHHHHHCXXXXXX
valid	27	3FDIA	201	SNAMKQIIIAIGREFGSGGHLVAKKLAEHYNIPLYSKELLDEVAKDGRYSKEVLERFDEKPMNFAFIPVPAGGTTISLEQDIAIRQFNFIRKKANEEKESFVIVGRCAEEILSDNPNMISAFILGDKDTKTKRVMEREGVDEKTALNMMKKMDKMRKVYHNFYCESKWGDSRTYDICIKIGKVDVDTATDMIIKYIDSRDN	XXXXXCCEEEEEECTTSSHHHHHHHHHHHTTCCEECHHHHHHTTCCXXXXXXXXXXXXXXXXXXXXXXXXXXXXXXXXXCHHHHHHHHHHHHHHHTSCCCEEEESTTHHHHTTTCTTEEEEEEEECHHHHHHHHHHHHTCCHHHHHHHHHHHHHHHHHHHHHHCSSCTTBGGGCSEEEEESSSCHHHHHHHHHHHHHTCXX	XXXXXCCEEEEEECCCCCHHHHHHHHHHHCCCCEECHHHHHHCCCCXXXXXXXXXXXXXXXXXXXXXXXXXXXXXXXXXCHHHHHHHHHHHHHHHCCCCCEEEECCCHHHHCCCCCCEEEEEEEECHHHHHHHHHHHHCCCHHHHHHHHHHHHHHHHHHHHHHCCCCCCEHHHCCEEEEECCCCHHHHHHHHHHHHHCCXX	XXXXXCCEEEEEECCCCCHHHHHHHHHHHCCCCEECHHHHHHCCCCXXXXXXXXXXXXXXXXXXXXXXXXXXXXXXXXXCHHHHHHHHHHHHHHHCCCCCEEEECCCHHHHCCCCCCEEEEEEEECHHHHHHHHHHHHCCCHHHHHHHHHHHHHHHHHHHHHHCCCCCCCCCCCCEEEEECCCCHHHHHHHHHHHHHCCXX	XXXXXCCEEEEEECTTCCHHHHHHHHHHHTTCCEECHHHHHHTTCCXXXXXXXXXXXXXXXXXXXXXXXXXXXXXXXXXCHHHHHHHHHHHHHHHTCCCCEEEECTTHHHHTTTCTTEEEEEEEECHHHHHHHHHHHHTCCHHHHHHHHHHHHHHHHHHHHHHCCCCTTCCCCCCEEEEECCCCHHHHHHHHHHHHHTCXX	XXXXXCCEEEEEECTTCCHHHHHHHHHHHTTCCEECHHHHHHTTCCXXXXXXXXXXXXXXXXXXXXXXXXXXXXXXXXXCHHHHHHHHHHHHHHHTCCCCEEEECTTHHHHTTTCTTEEEEEEEECHHHHHHHHHHHHTCCHHHHHHHHHHHHHHHHHHHHHHCCCCTTCGGGCCEEEEECCCCHHHHHHHHHHHHHTCXX
valid	28	3TV0A	194	GSSSMAEKTQKSVKIAPGAVVCVESEIRGDVTIGPRTVIHPKARIIAEAGPIVIGEGNLIEEQALIINAYPDNITPDTEDPEPKPMIIGTNNVFEVGCYSQAMKMGDNNVIESKAYVGRNVILTSGCIIGACCNLNTFEVIPENTVIYGADCLRRVQTERPQPQTLQLDFLMKILPNYHHLKKTMKGSSTPVKN	XXXXXXXXXXXCEEECTTCEECTTSEEESSEEECTTCEECTTCEEEESSSCEEECTTCEECTTCEEEECCCSCCXXXXXXXXXCCEEECSSCEECTTCEECCSEECSSCEECTTCEECTTEEECSSCEECTTCEECCCEEECTTEEEESTTCCEEEECCCCCCXXXXXXXXXXXXXXXXXXXXXXXXXXXXXXX	XXXXXXXXXXXCEEECCCCEECCCCEEECCEEECCCCEECCCCEEEECCCCEEECCCCEECCCCEEEECCCCCCXXXXXXXXXCCEEECCCCEECCCCEECCCEECCCCEECCCCEECCCEEECCCCEECCCCEECCCEEECCCEEEECCCCCEEEECCCCCCXXXXXXXXXXXXXXXXXXXXXXXXXXXXXXX	XXXXXXXXXXXCEEECCCCEECCCCEEECCEEECCCCEECCCCEEEECCCCEEECCCCEECCCCEEEECCCCCCXXXXXXXXXCCEEECCCCEECCCCEECCCEECCCCEECCCCEECCCEEECCCCEECCCCEECCCEEECCCEEEECCCCCEEEECCCCCCXXXXXXXXXXXXXXXXXXXXXXXXXXXXXXX	XXXXXXXXXXXCEEECTTCEECTTCEEECCEEECTTCEECTTCEEEECCCCEEECTTCEECTTCEEEECCCCCCXXXXXXXXXCCEEECCCCEECTTCEECCCEECCCCEECTTCEECTTEEECCCCEECTTCEECCCEEECTTEEEECTTCCEEEECCCCCCXXXXXXXXXXXXXXXXXXXXXXXXXXXXXXX	XXXXXXXXXXXCEEECTTCEECTTCEEECCEEECTTCEECTTCEEEECCCCEEECTTCEECTTCEEEECCCCCCXXXXXXXXXCCEEECCCCEECTTCEECCCEECCCCEECTTCEECTTEEECCCCEECTTCEECCCEEECTTEEEECTTCCEEEECCCCCCXXXXXXXXXXXXXXXXXXXXXXXXXXXXXXX
valid	29	3MCBB	58	VNNISGIEEVNMFTNQGTVIHFNNPKVQASLAANTFTITGHAETKQLTEMLPSILNQL	CCEECCCCEEEEEETTSEEEEEESCEEEEETTTTEEEEESCEEEEEGGGGTTGGGGGC	CCEECCCCEEEEEECCCEEEEEECCEEEEECCCCEEEEECCEEEEEHHHHCCHHHHHC	CCEECCCCEEEEEECCCEEEEEECCEEEEECCCCEEEEECCEEEEECCCCCCCCCCCC	CCEECCCCEEEEEETTCEEEEEECCEEEEETTTTEEEEECCEEEEECCCCTTCCCCCC	CCEECCCCEEEEEETTCEEEEEECCEEEEETTTTEEEEECCEEEEEGGGGTTGGGGGC
valid	30	4R4MB	49	GSSELEEDFAKILMLKEERIKELEKRLSEKEEEIQELKRKLHKLQSVLP	XXCHHHHHHHHHHHHHHHHHHHHHHHHHHHHHHHHHHHHHHHHHHHHCC	XXCHHHHHHHHHHHHHHHHHHHHHHHHHHHHHHHHHHHHHHHHHHHHCC	XXCHHHHHHHHHHHHHHHHHHHHHHHHHHHHHHHHHHHHHHHHHHHHCC	XXCHHHHHHHHHHHHHHHHHHHHHHHHHHHHHHHHHHHHHHHHHHHHCC	XXCHHHHHHHHHHHHHHHHHHHHHHHHHHHHHHHHHHHHHHHHHHHHCC
valid	31	5H4EA	375	TPPLKSGFVTLQVKNNTNGQYSNDQIYWAIVGKDPDTKQFVHVDLNGNLIPMKISDNDAAGHLTKTTPDGTFNYSNYFCKASQQSYAYIPKIIGARMYISYGKPLYIKVNQAADGLIGYAGPNLANTSDPNTGIMFEWAEMAWTNDGLWINTTRVDQFCYPYNIQLVGNSGYNKTYGDTGTRADLMNAYKNSVPAEFKSLVHSDRIYAPASGLGTFTASQANAHYFDSYINDVYSYYATHELTFTCDRGTYSGHVVGNDFVFNKNGGAYNLYIHGKPSTQEVLLGNGIFDGGNDDEKAIKAQVCAAFNRHVMLDPAHWNNSAYFYKDAPANYFAKFWHDHSYENKSYGFCYDDVFDFSSTLHVADPKYAIINVGW	CCCCCTTCEEEEEEEESTTSSCGGGEEEEEEEECTTTCCEEEECTTSCEEECCGGGGTSTTCEEEEETTEEEEEBCCCEETTTCSEEEECSEEEEEEEEEESSCCCBEEEECTTSCEEEECCCTTSTTCTTTTCCEEEEEEEEETTEEEEECCCSSEECSCEEEEEEESSSCEEEEEBCSCHHHHHHHHHHHSCHHHHTTBCSSCEECTTSTTCTTSTTSTTTTTTHHHHHHHHHHTTTSCEEEEETTEEEEEEEETTEEEEEETTCCSCEEECSCCCHHHHHHCCGGGSCSCHHHHHHHHHHHHHHHHTCTTCGGGTTCGGGTTCSSSSCHHHHHHHHTBGGGCCCCSTTTTGGGCSCCEEESSEEEEEEEEEC	CCCCCCCCEEEEEEEECCCCCCHHHEEEEEEEECCCCCCEEEECCCCCEEECCHHHHCCCCCEEEEECCEEEEEECCCEECCCCCEEEECCEEEEEEEEEECCCCCEEEEECCCCCEEEECCCCCCCCCCCCCCCEEEEEEEEECCEEEEECCCCCEECCCEEEEEEECCCCEEEEEECCCHHHHHHHHHHHCCHHHHCCECCCCEECCCCCCCCCCCCCCCCCCCHHHHHHHHHHCCCCCEEEEECCEEEEEEEECCEEEEEECCCCCCEEECCCCCHHHHHHCCHHHCCCCHHHHHHHHHHHHHHHHCCCCCHHHCCCHHHCCCCCCCCHHHHHHHHCEHHHCCCCCCCCCHHHCCCCEEECCEEEEEEEEEC	CCCCCCCCEEEEEEEECCCCCCCCCEEEEEEEECCCCCCEEEECCCCCEEECCCCCCCCCCCEEEEECCEEEEECCCCEECCCCCEEEECCEEEEEEEEEECCCCCCEEEECCCCCEEEECCCCCCCCCCCCCCCEEEEEEEEECCEEEEECCCCCEECCCEEEEEEECCCCEEEEECCCCHHHHHHHHHHHCCHHHHCCCCCCCEECCCCCCCCCCCCCCCCCCCHHHHHHHHHHCCCCCEEEEECCEEEEEEEECCEEEEEECCCCCCEEECCCCCHHHHHHCCCCCCCCCHHHHHHHHHHHHHHHHCCCCCCCCCCCCCCCCCCCCCCHHHHHHHHCCCCCCCCCCCCCCCCCCCCCEEECCEEEEEEEEEC	CCCCCTTCEEEEEEEECTTCCCCCCEEEEEEEECTTTCCEEEECTTCCEEECCCCCCTCTTCEEEEETTEEEEECCCCEETTTCCEEEECCEEEEEEEEEECCCCCCEEEECTTCCEEEECCCTTCTTCTTTTCCEEEEEEEEETTEEEEECCCCCEECCCEEEEEEECCCCEEEEECCCCHHHHHHHHHHHCCHHHHTTCCCCCEECTTCTTCTTCTTCTTTTTTHHHHHHHHHHTTTCCEEEEETTEEEEEEEETTEEEEEETTCCCCEEECCCCCHHHHHHCCCCCCCCCHHHHHHHHHHHHHHHHTCTTCCCCTTCCCCTTCCCCCCHHHHHHHHTCCCCCCCCCTTTTCCCCCCCEEECCEEEEEEEEEC	CCCCCTTCEEEEEEEECTTCCCGGGEEEEEEEECTTTCCEEEECTTCCEEECCGGGGTCTTCEEEEETTEEEEECCCCEETTTCCEEEECCEEEEEEEEEECCCCCCEEEECTTCCEEEECCCTTCTTCTTTTCCEEEEEEEEETTEEEEECCCCCEECCCEEEEEEECCCCEEEEECCCCHHHHHHHHHHHCCHHHHTTCCCCCEECTTCTTCTTCTTCTTTTTTHHHHHHHHHHTTTCCEEEEETTEEEEEEEETTEEEEEETTCCCCEEECCCCCHHHHHHCCGGGCCCCHHHHHHHHHHHHHHHHTCTTCGGGTTCGGGTTCCCCCCHHHHHHHHTCGGGCCCCCTTTTGGGCCCCEEECCEEEEEEEEEC
valid	32	2CA6A	386	MARFSIEGKSLKLDAITTEDEKSVFAVLLEDDSVKEIVLSGNTIGTEAARWLSENIASKKDLEIAEFSDIFTGRVKDEIPEALRLLLQALLKCPKLHTVRLSDNAFGPTAQEPLIDFLSKHTPLEHLYLHNNGLGPQAGAKIARALQELAVNKKAKNAPPLRSIICGRNRLENGSMKEWAKTFQSHRLLHTVKMVQNGIRPEGIEHLLLEGLAYCQELKVLDLQDNTFTHLGSSALAIALKSWPNLRELGLNDCLLSARGAAAVVDAFSKLENIGLQTLRLQYNEIELDAVRTLKTVIDEKMPDLLFLELNGNRFSEEDDVVDEIREVFSTRGRGELDELDDMEELTDEEEEDEEEEAESQSPEPETSEEEKEDKELADELSKAHI	XCEEECTTCCCEESSCCSHHHHTTSHHHHHCSCCCEEECTTSEECHHHHHHHHHTTTTCTTCCEEECCSCCTTSCGGGSHHHHHHHHHHHTTCTTCCEEECCSCCCCTTTHHHHHHHHHHCTTCCEEECCSSCCHHHHHHHHHHHHHHHHHHHHHHTCCCCCEEECCSSCCTGGGHHHHHHHHHHCTTCCEEECCSSCCCHHHHHHHHHTTGGGCTTCCEEECCSSCCHHHHHHHHHHHGGGCTTCCEEECTTCCCCHHHHHHHHHHHHTCSSCCCCEEECCSSCCBHHHHHHHHHHHHHHCTTCCEEECTTSBSCTTSHHHHHHHHHHHHHTCCEECCCCSCCCXXXXXXXXXXXXXXXXXXXXXXXXXXXXXXXXXXXXXXXXX	XCEEECCCCCCEECCCCCHHHHCCCHHHHHCCCCCEEECCCCEECHHHHHHHHHCCCCCCCCCEEECCCCCCCCCHHHCHHHHHHHHHHHCCCCCCCEEECCCCCCCCCCHHHHHHHHHHCCCCCEEECCCCCCHHHHHHHHHHHHHHHHHHHHHHCCCCCCEEECCCCCCCHHHHHHHHHHHHHCCCCCEEECCCCCCCHHHHHHHHHCCHHHCCCCCEEECCCCCCHHHHHHHHHHHHHHCCCCCEEECCCCCCCHHHHHHHHHHHHCCCCCCCCEEECCCCCCEHHHHHHHHHHHHHHCCCCCEEECCCCECCCCCHHHHHHHHHHHHHCCCEECCCCCCCCXXXXXXXXXXXXXXXXXXXXXXXXXXXXXXXXXXXXXXXXX	XCEEECCCCCCEECCCCCHHHHCCCHHHHHCCCCCEEECCCCEECHHHHHHHHHCCCCCCCCCEEECCCCCCCCCCCCCHHHHHHHHHHHCCCCCCCEEECCCCCCCCCCHHHHHHHHHHCCCCCEEECCCCCCHHHHHHHHHHHHHHHHHHHHHHCCCCCCEEECCCCCCCCCCHHHHHHHHHHCCCCCEEECCCCCCCHHHHHHHHHCCCCCCCCCCEEECCCCCCHHHHHHHHHHHCCCCCCCCEEECCCCCCCHHHHHHHHHHHHCCCCCCCCEEECCCCCCCHHHHHHHHHHHHHHCCCCCEEECCCCCCCCCCHHHHHHHHHHHHHCCCEECCCCCCCCXXXXXXXXXXXXXXXXXXXXXXXXXXXXXXXXXXXXXXXXX	XCEEECTTCCCEECCCCCHHHHTTCHHHHHCCCCCEEECTTCEECHHHHHHHHHTTTTCTTCCEEECCCCCTTCCCCCCHHHHHHHHHHHTTCTTCCEEECCCCCCCTTTHHHHHHHHHHCTTCCEEECCCCCCHHHHHHHHHHHHHHHHHHHHHHTCCCCCEEECCCCCCTCCCHHHHHHHHHHCTTCCEEECCCCCCCHHHHHHHHHTTCCCCTTCCEEECCCCCCHHHHHHHHHHHCCCCTTCCEEECTTCCCCHHHHHHHHHHHHTCCCCCCCEEECCCCCCCHHHHHHHHHHHHHHCTTCCEEECTTCCCCTTCHHHHHHHHHHHHHTCCEECCCCCCCCXXXXXXXXXXXXXXXXXXXXXXXXXXXXXXXXXXXXXXXXX	XCEEECTTCCCEECCCCCHHHHTTCHHHHHCCCCCEEECTTCEECHHHHHHHHHTTTTCTTCCEEECCCCCTTCCGGGCHHHHHHHHHHHTTCTTCCEEECCCCCCCTTTHHHHHHHHHHCTTCCEEECCCCCCHHHHHHHHHHHHHHHHHHHHHHTCCCCCEEECCCCCCTGGGHHHHHHHHHHCTTCCEEECCCCCCCHHHHHHHHHTTGGGCTTCCEEECCCCCCHHHHHHHHHHHGGGCTTCCEEECTTCCCCHHHHHHHHHHHHTCCCCCCCEEECCCCCCCHHHHHHHHHHHHHHCTTCCEEECTTCCCCTTCHHHHHHHHHHHHHTCCEECCCCCCCCXXXXXXXXXXXXXXXXXXXXXXXXXXXXXXXXXXXXXXXXX
valid	33	3UTMC	83	SHMMNVQEQGFPLDLGASFTEDAPRPPVPGEEGELVSTDSRPVNHSFCSGKGTSIKSETSTATPRRSDLDLGYEPEGSASPTP	XXXXXXXXXXXXXXXXXXXXCCSCCCCCSCCCCXXXXXXXXXXXXXXXXXXXXXXXXXXXXXCBSCSSSCCCBCCSCCSCCXX	XXXXXXXXXXXXXXXXXXXXCCCCCCCCCCCCCXXXXXXXXXXXXXXXXXXXXXXXXXXXXXCECCCCCCCCECCCCCCCCXX	XXXXXXXXXXXXXXXXXXXXCCCCCCCCCCCCCXXXXXXXXXXXXXXXXXXXXXXXXXXXXXCCCCCCCCCCCCCCCCCCCXX	XXXXXXXXXXXXXXXXXXXXCCCCCCCCCCCCCXXXXXXXXXXXXXXXXXXXXXXXXXXXXXCCCCCCCCCCCCCCCCCCCXX	XXXXXXXXXXXXXXXXXXXXCCCCCCCCCCCCCXXXXXXXXXXXXXXXXXXXXXXXXXXXXXCCCCCCCCCCCCCCCCCCCXX
valid	34	3S5MA	1193	MNLTKLMKVIGYINIITNCVQSFTNRADKKRYNVFAKSFINTINTNLYTFKAVMSKTPEWIHEKSPKHNSYDIIEKRYNEEFKMTYTVYQHKKAKTQVISLGTNDPLDVEQAFAFYVKTLTHSGKGIPHILEHSVLSGSKNYNYKNSIGLLEKGTLHTHLNAYTFNDRTVYMAGSMNNKDFFNIMGVYMDSVFQPNVLENKYIFETEGWTYEVEKLKEDEKGKAEIPQMKDYKVSFNGIVYNEMKGALSSPLEDLYHEEMKYMFPDNVHSNNSGGDPKEITNLTYEEFKEFYYKNYNPKKVKVFFFSKNNPTELLNFVDQYLGQLDYSKYRDDAVESVEYQTYKKGPFYIKKKYGDHSEEKENLVSVAWLLNPKVDKTNNHNNNHSNNQSSENNGYSNGSHSSDLSLENPTDYFVLLIINNLLIHTPESVLYKALTDCGLGNNVIDRGLNDSLVQYIFSIGLKGIKRNNEKIKNFDKVHYEVEDVIMNALKKVVKEGFNKSAVEASINNIEFILKEANLKTSKSIDFVFEMTSKLNYNRDPLLIFEFEKYLNIVKNKIKNEPMYLEKFVEKHFINNAHRSVILLEGDENYAQEQENLEKQELKKRIENFNEQEKEQVIKNFEELSKYKNAEESPEHLNKFPIISISDLNKKTLEVPVNVYFTNINENNNIMETYNKLKTNEHMLKDNMDVFLKKYVLKNDKHNTNNNNNNNNNMDYSFTETKYEGNVPILVYEMPTTGIVYLQFVFSLDHLTVDELAYLNLFKTLILENKTNKRSSEDFVILREKNIGSMSANVALYSKDDHLNVTDKYNAQALFNLEMHVLSHKCNDALNIALEAVKESDFSNKKKVIDILKRKINGMKTTFSEKGYAILMKYVKAHLNSKHYAHNIIYGYENYLKLQEQLELAENDFKTLENILVRIRNKIFNKKNLMVSVTSDYGALKHLFVNSNESLKNLVSYFEENDKYINDMQNKVNDPTVMGWNEEIKSKKLFDEEKVKKEFFVLPTFVNSVSMSGILFKPGEYLDPSFTVIVAALKNSYLWDTVRGLNGAYGVFADIEYDGSVVFLSARDPNLEKTLATFRESAKGLRKMADTMTENDLLRYIINTIGTIDKPRRGIELSKLSFLRLISNESEQDRVEFRKRIMNTKKEDFYKFADLLESKVNEFEKNIVIITTKEKANEYIANVDGEFKKVLIE	XXXXXXXXXXXXXXXXXXXXXXXXXXXXXXXXXXXXXXXXXXXXXXXXXXXXXXXXCCGGGGGGSCCCTTEEEEEEEEETTTTEEEEEEEETTTCCEEEEEEECCTTCCCEEEEEEEECCCSSSSCHHHHHHHHTTSCBTTBCCTTHHHHHHHSCCEEEEEEEECSSEEEEEEEESSHHHHHHHHHHHHHHHHSBGGGTCHHHHHHHTCEEEEEECCTTTTTCTTSCEETTEEEEEECHHHHHHHHHTTCHHHHHHHHHHHHHCTTSGGGSCTTCCHHHHTTCCHHHHHHHHHHHSCTTTCEEEEEESSCTHHHHHHHHHHHTTCCGGGCCCCCCCCCCCCBCCCCCEEEEEEEECCCSSCCEEEEEEEESSCBCCXXXXXXXXXXXXXXXXXXXXXXCCCCSTTCCCSHHHHHHHHHHHHHHHSSTTSHHHHHHHHHCSCSEEEEEEEECSSSSCEEEEEEEEECTTCTTCSCGGGHHHHHHHHHHHHHHHHHHHCCCHHHHHHHHHHHHHHHHHHTTSTTHHHHHHHHHHHHHHTTCCTTTTTSHHHHHHHHHHHHHHSTTHHHHHHHHHTTTCCCEEEEEEEEESSHHHHHHHHHHHHHHHHHHHCCHHHHHHHHHHHHHHHHHHHCCCCHHHHTTSCCCCGGGSCSSCCCCCCEEEEECTTTCSCHHHHHHHHHTCHHHHHHHHHHHHHHHTTCXXXXXXXXXXXXXXXXXXXXXCCTTTTCEEEEEEECCCTTEEEEEEEEECTTCCHHHHTTHHHHHHHTTTCCBSSSCHHHHHHHHHHHCSEEEEEEEEECCCBTTBCCCTTCCEEEEEEEEEEEGGGHHHHHHHHHHHHHSBCTTCHHHHHHHHHHHHHHHHHHHHHCHHHHHHHHTTTTTCHHHHHHHHHHSHHHHHHHHHHHHHHHHCHHHHHHHHHHHHHHHSCSTTEEEEEEECGGGTHHHHTTTHHHHHHHHHHHHHGGGGSCCCCSSSCCCCCCCHHHHHHHTTCCCTTCCEEEEEECCCSSBEEEEEEECSCTTCBCCTHHHHHHHHHHHTHHHHHHTTTTCCSEEEEEECTTSEEEEEEESBSCSHHHHHHHHTHHHHHHHHHHHCCHHHHHHHHHHHHHHHSCCCCTHHHHHHHHHHHHTTCCHHHHHHHHHHHHTCCHHHHHHHHHHHHHTHHHHTTEEEEEECHHHHHHHHHHTCTTCEEEECC	XXXXXXXXXXXXXXXXXXXXXXXXXXXXXXXXXXXXXXXXXXXXXXXXXXXXXXXXCCHHHHHHCCCCCCEEEEEEEEECCCCEEEEEEEECCCCCEEEEEEECCCCCCCEEEEEEEECCCCCCCCHHHHHHHHCCCCECCECCCCHHHHHHHCCCEEEEEEEECCCEEEEEEEECCHHHHHHHHHHHHHHHHCEHHHCCHHHHHHHCCEEEEEECCCCCCCCCCCCEECCEEEEEECHHHHHHHHHCCCHHHHHHHHHHHHHCCCCHHHCCCCCCHHHHCCCCHHHHHHHHHHHCCCCCCEEEEEECCCCHHHHHHHHHHHCCCCHHHCCCCCCCCCCCCECCCCCEEEEEEEECCCCCCCEEEEEEEECCCECCXXXXXXXXXXXXXXXXXXXXXXCCCCCCCCCCCHHHHHHHHHHHHHHHCCCCCHHHHHHHHHCCCCEEEEEEEECCCCCCEEEEEEEEECCCCCCCCCHHHHHHHHHHHHHHHHHHHHHHCCCHHHHHHHHHHHHHHHHHHCCCCCHHHHHHHHHHHHHHCCCCCCCCCCHHHHHHHHHHHHHHCCCHHHHHHHHHCCCCCCEEEEEEEEECCHHHHHHHHHHHHHHHHHHHCCHHHHHHHHHHHHHHHHHHHCCCCHHHHCCCCCCCHHHCCCCCCCCCCEEEEECCCCCCCHHHHHHHHHCCHHHHHHHHHHHHHHHCCCXXXXXXXXXXXXXXXXXXXXXCCCCCCCEEEEEEECCCCCEEEEEEEEECCCCCHHHHCCHHHHHHHCCCCCECCCCHHHHHHHHHHHCCEEEEEEEEECCCECCECCCCCCCEEEEEEEEEEEHHHHHHHHHHHHHHHHCECCCCHHHHHHHHHHHHHHHHHHHHHCHHHHHHHHCCCCCCHHHHHHHHHHCHHHHHHHHHHHHHHHHCHHHHHHHHHHHHHHHCCCCCEEEEEEECHHHCHHHHCCCHHHHHHHHHHHHHHHHHCCCCCCCCCCCCCCCHHHHHHHCCCCCCCCCEEEEEECCCCCEEEEEEEECCCCCCECCCHHHHHHHHHHHCHHHHHHCCCCCCCEEEEEECCCCEEEEEEECECCCHHHHHHHHCHHHHHHHHHHHCCHHHHHHHHHHHHHHHCCCCCCHHHHHHHHHHHHCCCCHHHHHHHHHHHHCCCHHHHHHHHHHHHHCHHHHCCEEEEEECHHHHHHHHHHCCCCCEEEECC	XXXXXXXXXXXXXXXXXXXXXXXXXXXXXXXXXXXXXXXXXXXXXXXXXXXXXXXXCCCCCCCCCCCCCCEEEEEEEEECCCCEEEEEEEECCCCCEEEEEEECCCCCCCEEEEEEEECCCCCCCCHHHHHHHHCCCCCCCCCCCCHHHHHHHCCCEEEEEEEECCCEEEEEEEECCHHHHHHHHHHHHHHHHCCCCCCCHHHHHHHCCEEEEEECCCCCCCCCCCCEECCEEEEEECHHHHHHHHHCCCHHHHHHHHHHHHHCCCCCCCCCCCCCHHHHCCCCHHHHHHHHHHHCCCCCCEEEEEECCCCHHHHHHHHHHHCCCCCCCCCCCCCCCCCCCCCCCCCEEEEEEEECCCCCCCEEEEEEEECCCCCCXXXXXXXXXXXXXXXXXXXXXXCCCCCCCCCCCHHHHHHHHHHHHHHHCCCCCHHHHHHHHHCCCCEEEEEEEECCCCCCEEEEEEEEECCCCCCCCCCCCHHHHHHHHHHHHHHHHHHHCCCHHHHHHHHHHHHHHHHHHCCCCCHHHHHHHHHHHHHHCCCCCCCCCCHHHHHHHHHHHHHHCCCHHHHHHHHHCCCCCCEEEEEEEEECCHHHHHHHHHHHHHHHHHHHCCHHHHHHHHHHHHHHHHHHHCCCCHHHHCCCCCCCCCCCCCCCCCCCCEEEEECCCCCCCHHHHHHHHHCCHHHHHHHHHHHHHHHCCCXXXXXXXXXXXXXXXXXXXXXCCCCCCCEEEEEEECCCCCEEEEEEEEECCCCCHHHHCCHHHHHHHCCCCCCCCCCHHHHHHHHHHHCCEEEEEEEEECCCCCCCCCCCCCCEEEEEEEEEEECCCHHHHHHHHHHHHHCCCCCCHHHHHHHHHHHHHHHHHHHHHCHHHHHHHHCCCCCCHHHHHHHHHHCHHHHHHHHHHHHHHHHCHHHHHHHHHHHHHHHCCCCCEEEEEEECCCCCHHHHCCCHHHHHHHHHHHHHCCCCCCCCCCCCCCCCCCCHHHHHHHCCCCCCCCCEEEEEECCCCCCEEEEEEECCCCCCCCCCHHHHHHHHHHHCHHHHHHCCCCCCCEEEEEECCCCEEEEEEECCCCCHHHHHHHHCHHHHHHHHHHHCCHHHHHHHHHHHHHHHCCCCCCHHHHHHHHHHHHCCCCHHHHHHHHHHHHCCCHHHHHHHHHHHHHCHHHHCCEEEEEECHHHHHHHHHHCCCCCEEEECC	XXXXXXXXXXXXXXXXXXXXXXXXXXXXXXXXXXXXXXXXXXXXXXXXXXXXXXXXCCCCCCCCCCCCTTEEEEEEEEETTTTEEEEEEEETTTCCEEEEEEECCTTCCCEEEEEEEECCCCCCCCHHHHHHHHTTCCCTTCCCTTHHHHHHHCCCEEEEEEEECCCEEEEEEEECCHHHHHHHHHHHHHHHHCCCCCTCHHHHHHHTCEEEEEECCTTTTTCTTCCEETTEEEEEECHHHHHHHHHTTCHHHHHHHHHHHHHCTTCCCCCCTTCCHHHHTTCCHHHHHHHHHHHCCTTTCEEEEEECCCTHHHHHHHHHHHTTCCCCCCCCCCCCCCCCCCCCCCCEEEEEEEECCCCCCCEEEEEEEECCCCCCXXXXXXXXXXXXXXXXXXXXXXCCCCCTTCCCCHHHHHHHHHHHHHHHCCTTCHHHHHHHHHCCCCEEEEEEEECCCCCCEEEEEEEEECTTCTTCCCCCCHHHHHHHHHHHHHHHHHHHCCCHHHHHHHHHHHHHHHHHHTTCTTHHHHHHHHHHHHHHTTCCTTTTTCHHHHHHHHHHHHHHCTTHHHHHHHHHTTTCCCEEEEEEEEECCHHHHHHHHHHHHHHHHHHHCCHHHHHHHHHHHHHHHHHHHCCCCHHHHTTCCCCCCCCCCCCCCCCCCEEEEECTTTCCCHHHHHHHHHTCHHHHHHHHHHHHHHHTTCXXXXXXXXXXXXXXXXXXXXXCCTTTTCEEEEEEECCCTTEEEEEEEEECTTCCHHHHTTHHHHHHHTTTCCCCCCCHHHHHHHHHHHCCEEEEEEEEECCCCTTCCCCTTCCEEEEEEEEEEECCCHHHHHHHHHHHHHCCCTTCHHHHHHHHHHHHHHHHHHHHHCHHHHHHHHTTTTTCHHHHHHHHHHCHHHHHHHHHHHHHHHHCHHHHHHHHHHHHHHHCCCTTEEEEEEECCCCTHHHHTTTHHHHHHHHHHHHHCCCCCCCCCCCCCCCCCCCHHHHHHHTTCCCTTCCEEEEEECCCCCCEEEEEEECCCTTCCCCTHHHHHHHHHHHTHHHHHHTTTTCCCEEEEEECTTCEEEEEEECCCCCHHHHHHHHTHHHHHHHHHHHCCHHHHHHHHHHHHHHHCCCCCTHHHHHHHHHHHHTTCCHHHHHHHHHHHHTCCHHHHHHHHHHHHHTHHHHTTEEEEEECHHHHHHHHHHTCTTCEEEECC	XXXXXXXXXXXXXXXXXXXXXXXXXXXXXXXXXXXXXXXXXXXXXXXXXXXXXXXXCCGGGGGGCCCCTTEEEEEEEEETTTTEEEEEEEETTTCCEEEEEEECCTTCCCEEEEEEEECCCCCCCCHHHHHHHHTTCCCTTCCCTTHHHHHHHCCCEEEEEEEECCCEEEEEEEECCHHHHHHHHHHHHHHHHCCGGGTCHHHHHHHTCEEEEEECCTTTTTCTTCCEETTEEEEEECHHHHHHHHHTTCHHHHHHHHHHHHHCTTCGGGCCTTCCHHHHTTCCHHHHHHHHHHHCCTTTCEEEEEECCCTHHHHHHHHHHHTTCCGGGCCCCCCCCCCCCCCCCCCEEEEEEEECCCCCCCEEEEEEEECCCCCCXXXXXXXXXXXXXXXXXXXXXXCCCCCTTCCCCHHHHHHHHHHHHHHHCCTTCHHHHHHHHHCCCCEEEEEEEECCCCCCEEEEEEEEECTTCTTCCCGGGHHHHHHHHHHHHHHHHHHHCCCHHHHHHHHHHHHHHHHHHTTCTTHHHHHHHHHHHHHHTTCCTTTTTCHHHHHHHHHHHHHHCTTHHHHHHHHHTTTCCCEEEEEEEEECCHHHHHHHHHHHHHHHHHHHCCHHHHHHHHHHHHHHHHHHHCCCCHHHHTTCCCCCGGGCCCCCCCCCCEEEEECTTTCCCHHHHHHHHHTCHHHHHHHHHHHHHHHTTCXXXXXXXXXXXXXXXXXXXXXCCTTTTCEEEEEEECCCTTEEEEEEEEECTTCCHHHHTTHHHHHHHTTTCCCCCCCHHHHHHHHHHHCCEEEEEEEEECCCCTTCCCCTTCCEEEEEEEEEEEGGGHHHHHHHHHHHHHCCCTTCHHHHHHHHHHHHHHHHHHHHHCHHHHHHHHTTTTTCHHHHHHHHHHCHHHHHHHHHHHHHHHHCHHHHHHHHHHHHHHHCCCTTEEEEEEECGGGTHHHHTTTHHHHHHHHHHHHHGGGGCCCCCCCCCCCCCCCHHHHHHHTTCCCTTCCEEEEEECCCCCCEEEEEEECCCTTCCCCTHHHHHHHHHHHTHHHHHHTTTTCCCEEEEEECTTCEEEEEEECCCCCHHHHHHHHTHHHHHHHHHHHCCHHHHHHHHHHHHHHHCCCCCTHHHHHHHHHHHHTTCCHHHHHHHHHHHHTCCHHHHHHHHHHHHHTHHHHTTEEEEEECHHHHHHHHHHTCTTCEEEECC
valid	35	4HH5A	163	GVNNMENSAALLRRLNHYCARALEGAASLCQTRAHAEITPEHWLLKLLEQGEGDLTVLGRRYDWDMDAIWQSLLGWLDNQPRSVRSRPQLAQSLNALLKQAWMVASLQGEEHIRSVHLLGALTENPHLVRCDGLWPLLTLSQSQLQRLSPLLDAQSDECPETL	CHHHHHHHHHHHHHBCHHHHHHHHHHHHHHHHTTCSEECHHHHHHHHHHHCCSHHHHHHHHTTCCHHHHHHHHHHHHHTSCCCCCSSCEECHHHHHHHHHHHHHHHHTTCSSBCHHHHHHHHHHSGGGCCCGGGGGGGSSCHHHHHHTHHHHHHHCTTSCSCC	CHHHHHHHHHHHHHECHHHHHHHHHHHHHHHHCCCCEECHHHHHHHHHHHCCCHHHHHHHHCCCCHHHHHHHHHHHHHCCCCCCCCCCEECHHHHHHHHHHHHHHHHCCCCCECHHHHHHHHHHCHHHCCCHHHHHHHCCCHHHHHHCHHHHHHHCCCCCCCC	CHHHHHHHHHHHHHCCHHHHHHHHHHHHHHHHCCCCEECHHHHHHHHHHHCCCHHHHHHHHCCCCHHHHHHHHHHHHHCCCCCCCCCCEECHHHHHHHHHHHHHHHHCCCCCCCHHHHHHHHHHCCCCCCCCCCCCCCCCCHHHHHHCHHHHHHHCCCCCCCC	CHHHHHHHHHHHHHCCHHHHHHHHHHHHHHHHTTCCEECHHHHHHHHHHHCCCHHHHHHHHTTCCHHHHHHHHHHHHHTCCCCCCCCCEECHHHHHHHHHHHHHHHHTTCCCCCHHHHHHHHHHCCCCCCCCCCCCCCCCCHHHHHHTHHHHHHHCTTCCCCC	CHHHHHHHHHHHHHCCHHHHHHHHHHHHHHHHTTCCEECHHHHHHHHHHHCCCHHHHHHHHTTCCHHHHHHHHHHHHHTCCCCCCCCCEECHHHHHHHHHHHHHHHHTTCCCCCHHHHHHHHHHCGGGCCCGGGGGGGCCCHHHHHHTHHHHHHHCTTCCCCC
valid	36	5B5IA	74	GSLFDPSCTGVFDRQLLRRLGRVCDDCFNVFREPNVATECRSNCYNNPVFRQCMAYVVPAHLHNEHREAVQMVG	XCTTCTTSCSCCCHHHHHHHHHHHHHHSCTTTSHHHHHHHHTGGGCSHHHHHHHHHHHHHHHTCSSCCXXXXXX	XCCCCCCCCCCCCHHHHHHHHHHHHHHCCCCCCHHHHHHHHCHHHCCHHHHHHHHHHHHHHHCCCCCCXXXXXX	XCCCCCCCCCCCCHHHHHHHHHHHHHHCCCCCCHHHHHHHHCCCCCCHHHHHHHHHHHHHHHCCCCCCXXXXXX	XCTTCTTCCCCCCHHHHHHHHHHHHHHCCTTTCHHHHHHHHTCCCCCHHHHHHHHHHHHHHHTCCCCCXXXXXX	XCTTCTTCCCCCCHHHHHHHHHHHHHHCCTTTCHHHHHHHHTGGGCCHHHHHHHHHHHHHHHTCCCCCXXXXXX
valid	37	3CCYA	203	SNAMARTRSADYENIRDTIIERAAAMFARQGYSETSIGDIARACECSKSRLYHYFDSKEAVLRDMLTTHVDSLLERCRQVLYGSNEPKTRFLQIVKLFLEIYATSRDRHVVMLTCLDALPEDQRKALIAKQRELIAYVRDALLQLRPDMAANRTLAHVDTMLFFGMINWTYTWYKADGSVSPDALAERTVQLFLDGYLNLLSA	XXXXXXXXXXXCTTHHHHHHHHHHHHHHHTCTTTSCHHHHHHHTTCCGGGGTTTCSCHHHHHHHHHHHHHHHHHHHHHHHHTTCSCHHHHHHHHHHHHHHHHHHHHHHHHHHHHHGGGSCSHHHHHHHHHHHHHHHHHHHHHHHHCGGGTTCHHHHHHHHHHHHHHHHGGGGTCCTTSSSCHHHHHHHHHHHHHHCGGGCCCC	XXXXXXXXXXXCCCHHHHHHHHHHHHHHHCCCCCCCHHHHHHHCCCCHHHHCCCCCCHHHHHHHHHHHHHHHHHHHHHHHHCCCCCHHHHHHHHHHHHHHHHHHHHHHHHHHHHHHHHCCCHHHHHHHHHHHHHHHHHHHHHHHHCHHHCCCHHHHHHHHHHHHHHHHHHHHCCCCCCCCCHHHHHHHHHHHHHHCHHHCCCC	XXXXXXXXXXXCCCHHHHHHHHHHHHHHHCCCCCCCHHHHHHHCCCCCCCCCCCCCCHHHHHHHHHHHHHHHHHHHHHHHHCCCCCHHHHHHHHHHHHHHHHHHHHHHHHHHHHHCCCCCCHHHHHHHHHHHHHHHHHHHHHHHHCCCCCCCHHHHHHHHHHHHHHHHCCCCCCCCCCCCCHHHHHHHHHHHHHHCCCCCCCC	XXXXXXXXXXXCTTHHHHHHHHHHHHHHHTCTTTCCHHHHHHHTTCCCCCCTTTCCCHHHHHHHHHHHHHHHHHHHHHHHHTTCCCHHHHHHHHHHHHHHHHHHHHHHHHHHHHHCCCCCCHHHHHHHHHHHHHHHHHHHHHHHHCCCCTTCHHHHHHHHHHHHHHHHCCCCTCCTTCCCCHHHHHHHHHHHHHHCCCCCCCC	XXXXXXXXXXXCTTHHHHHHHHHHHHHHHTCTTTCCHHHHHHHTTCCGGGGTTTCCCHHHHHHHHHHHHHHHHHHHHHHHHTTCCCHHHHHHHHHHHHHHHHHHHHHHHHHHHHHGGGCCCHHHHHHHHHHHHHHHHHHHHHHHHCGGGTTCHHHHHHHHHHHHHHHHGGGGTCCTTCCCCHHHHHHHHHHHHHHCGGGCCCC
valid	38	2I5UA	83	SNAIRSIWENNGFGLMSSKTMTDFDYWISDFEKIGASQKEAEQLIVKAIEIAIDANARNYNYINAILKDWEQRGFKSVEEREA	CHHHHHHHHTTTSCSCCHHHHHHHHHHHHHHHTTTCCHHHHHHHHHHHHHHHHHHTCCSHHHHHHHHHHHHHHTCCCXXXXXX	CHHHHHHHHCCCCCCCCHHHHHHHHHHHHHHHCCCCCHHHHHHHHHHHHHHHHHHCCCCHHHHHHHHHHHHHHCCCCXXXXXX	CHHHHHHHHCCCCCCCCHHHHHHHHHHHHHHHCCCCCHHHHHHHHHHHHHHHHHHCCCCHHHHHHHHHHHHHHCCCCXXXXXX	CHHHHHHHHTTTCCCCCHHHHHHHHHHHHHHHTTTCCHHHHHHHHHHHHHHHHHHTCCCHHHHHHHHHHHHHHTCCCXXXXXX	CHHHHHHHHTTTCCCCCHHHHHHHHHHHHHHHTTTCCHHHHHHHHHHHHHHHHHHTCCCHHHHHHHHHHHHHHTCCCXXXXXX
valid	39	3N37A	319	MKLSRISAINWNKISDDKDLEVWNRLTSNFWLPEKVPLSNDIPAWQTLTVVEQQLTMRVFTGLTLLDTLQNVIGAPSLMPDALTPHEEAVLSNISFMEAVHARSYSSIFSTLCQTKDVDAAYAWSEENAPLQRKAQIIQQHYRGDDPLKKKIASVFLESFLFYSGFWLPMYFSSRGKLTNTADLIRLIIRDEAVHGYYIGYKYQKNMEKISLGQREELKSFAFDLLLELYDNELQYTDELYAETPWADDVKAFLCYNANKALMNLGYEPLFPAEMAEVNPAILAALSPNADENHDFFSGSGSSYVMGKAVETEDEDWNF	XXXXCCCCCCTTSCSCHHHHHHHHHHHHTCCCGGGSCGGGGHHHHTTSCHHHHHHHHHHHHHHHHHHHHHHHTHHHHHGGGCSSHHHHHHHHHHHHHHHHHHHHHHHHHHHHSCHHHHHHHHHHHHHCHHHHHHHHHHHHHHHSSCHHHHHHHHHHHHHTTTHHHHHHHHHHHHTTCSHHHHHHHHHHHHHHHHHHHHHHHHHHHHHTTSCHHHHHHHHHHHHHHHHHHHHHHHHHHHHHSTTSSCHHHHHHHHHHHHHHHHHHTTCCCCSCGGGCCCCHHHHHHHCCXXXXXXXXXXXXXXXXXXXXXXXXXXXXXXX	XXXXCCCCCCCCCCCCHHHHHHHHHHHHCCCCHHHCCHHHHHHHHCCCCHHHHHHHHHHHHHHHHHHHHHHHCHHHHHHHHCCCHHHHHHHHHHHHHHHHHHHHHHHHHHHHCCHHHHHHHHHHHHHCHHHHHHHHHHHHHHHCCCHHHHHHHHHHHHHCCCHHHHHHHHHHHHCCCCHHHHHHHHHHHHHHHHHHHHHHHHHHHHHCCCCHHHHHHHHHHHHHHHHHHHHHHHHHHHHHCCCCCCHHHHHHHHHHHHHHHHHHCCCCCCCCHHHCCCCHHHHHHHCCXXXXXXXXXXXXXXXXXXXXXXXXXXXXXXX	XXXXCCCCCCCCCCCCHHHHHHHHHHHHCCCCCCCCCCCCCHHHHCCCCHHHHHHHHHHHHHHHHHHHHHHHCHHHHHCCCCCCHHHHHHHHHHHHHHHHHHHHHHHHHHHHCCHHHHHHHHHHHHHCHHHHHHHHHHHHHHHCCCHHHHHHHHHHHHHCCCHHHHHHHHHHHHCCCCHHHHHHHHHHHHHHHHHHHHHHHHHHHHHCCCCHHHHHHHHHHHHHHHHHHHHHHHHHHHHHCCCCCCHHHHHHHHHHHHHHHHHHCCCCCCCCCCCCCCCHHHHHHHCCXXXXXXXXXXXXXXXXXXXXXXXXXXXXXXX	XXXXCCCCCCTTCCCCHHHHHHHHHHHHTCCCCCCCCCCCCHHHHTTCCHHHHHHHHHHHHHHHHHHHHHHHTHHHHHCCCCCCHHHHHHHHHHHHHHHHHHHHHHHHHHHHCCHHHHHHHHHHHHHCHHHHHHHHHHHHHHHCCCHHHHHHHHHHHHHTTTHHHHHHHHHHHHTTCCHHHHHHHHHHHHHHHHHHHHHHHHHHHHHTTCCHHHHHHHHHHHHHHHHHHHHHHHHHHHHHCTTCCCHHHHHHHHHHHHHHHHHHTTCCCCCCCCCCCCCHHHHHHHCCXXXXXXXXXXXXXXXXXXXXXXXXXXXXXXX	XXXXCCCCCCTTCCCCHHHHHHHHHHHHTCCCGGGCCGGGGHHHHTTCCHHHHHHHHHHHHHHHHHHHHHHHTHHHHHGGGCCCHHHHHHHHHHHHHHHHHHHHHHHHHHHHCCHHHHHHHHHHHHHCHHHHHHHHHHHHHHHCCCHHHHHHHHHHHHHTTTHHHHHHHHHHHHTTCCHHHHHHHHHHHHHHHHHHHHHHHHHHHHHTTCCHHHHHHHHHHHHHHHHHHHHHHHHHHHHHCTTCCCHHHHHHHHHHHHHHHHHHTTCCCCCCGGGCCCCHHHHHHHCCXXXXXXXXXXXXXXXXXXXXXXXXXXXXXXX
valid	40	3ME7A	170	MSLGTYVPGDITLVDSYGNEFQLKNLKGKPIILSPIYTHCRAACPLITKSLLKVIPKLGTPGKDFWVITFTFDPKDTLEDIKRFQKEYGIDGKGWKVVKAKTSEDLFKLLDAIDFRFMTAGNDFIHPNVVVVLSPELQIKDYIYGVNYNYLEFVNALRLARGEGHHHHHH	XCTTCBCCTTCEEEETTCCEEEGGGGTTSCEEEEEECTTCCSHHHHHHHHHHTTHHHHCCBTTTBEEEEEECCTTCCHHHHHHHHHHTTCCSSSEEEEEESSHHHHHHHHHHTTCCCEEETTEEECCCEEEEECTTSBEEEEEESSSCCHHHHHHHHHHHTTCSCTTSCC	XCCCCECCCCCEEEECCCCEEEHHHHCCCCEEEEEECCCCCCHHHHHHHHHHCCHHHHCCECCCEEEEEEECCCCCCHHHHHHHHHHCCCCCCCEEEEEECCHHHHHHHHHHCCCCCEEECCEEECCCEEEEECCCCEEEEEEECCCCCHHHHHHHHHHHCCCCCCCCCC	XCCCCCCCCCCEEEECCCCEEECCCCCCCCEEEEEECCCCCCHHHHHHHHHHCCHHHHCCCCCCCEEEEEECCCCCCHHHHHHHHHHCCCCCCCEEEEEECCHHHHHHHHHHCCCCCEEECCEEECCCEEEEECCCCCEEEEEECCCCCHHHHHHHHHHHCCCCCCCCCC	XCTTCCCCTTCEEEETTCCEEECCCCTTCCEEEEEECTTCCCHHHHHHHHHHTTHHHHCCCTTTCEEEEEECCTTCCHHHHHHHHHHTTCCCCCEEEEEECCHHHHHHHHHHTTCCCEEETTEEECCCEEEEECTTCCEEEEEECCCCCHHHHHHHHHHHTTCCCTTCCC	XCTTCCCCTTCEEEETTCCEEEGGGGTTCCEEEEEECTTCCCHHHHHHHHHHTTHHHHCCCTTTCEEEEEECCTTCCHHHHHHHHHHTTCCCCCEEEEEECCHHHHHHHHHHTTCCCEEETTEEECCCEEEEECTTCCEEEEEECCCCCHHHHHHHHHHHTTCCCTTCCC
valid	41	3ITWA	137	GSHMVVELAYTDPDRAVDWLVRVFGFRLLLRQPAIGTIRHADLDTGGGIVMVRRTGEPYTVSCAGGHTCKQVIVWVSDVDEHFMRSTAAGADIVQPLQDKPWGLRQYLVRDLEGHLWEFTRHLRDVPPREWGAVAMT	CCCCEEEEEESCHHHHHHHHHHHHCCEEEEEESSSSSCSEEEEECSSSEEEEEETTCCSSCEECCCCCCCEEEEEESCHHHHHHHHHHTTCEEEEEEEEETTTEEEEEEECSSSCEEEEEECCXXXXXXXXXXXXXX	CCCCEEEEEECCHHHHHHHHHHHHCCEEEEEECCCCCCCEEEEECCCCEEEEEECCCCCCCEECCCCCCCEEEEEECCHHHHHHHHHHCCCEEEEEEEEECCCEEEEEEECCCCCEEEEEECCXXXXXXXXXXXXXX	CCCCEEEEEECCHHHHHHHHHHHHCCEEEEEECCCCCCCEEEEECCCCEEEEEECCCCCCCEECCCCCCCEEEEEECCHHHHHHHHHHCCCEEEEEEEEECCCEEEEEEECCCCCEEEEEECCXXXXXXXXXXXXXX	CCCCEEEEEECCHHHHHHHHHHHHCCEEEEEECCCCCCCEEEEECCCCEEEEEETTCCCCCEECCCCCCCEEEEEECCHHHHHHHHHHTTCEEEEEEEEETTTEEEEEEECCCCCEEEEEECCXXXXXXXXXXXXXX	CCCCEEEEEECCHHHHHHHHHHHHCCEEEEEECCCCCCCEEEEECCCCEEEEEETTCCCCCEECCCCCCCEEEEEECCHHHHHHHHHHTTCEEEEEEEEETTTEEEEEEECCCCCEEEEEECCXXXXXXXXXXXXXX
valid	42	2E7VA	121	DKKAYFYHSSFQILNVEYTEALNSPATHEYRTLSERIEAMITDEFRGSSLKSEFIRTHVVKLRKEGTGVVADVVMKFRSSKRNNRKVMKTRIQSVLRRLSSSGNLEIAPSNEITSLTDQDT	XCCEEEEEEEEEEEEEECCGGGGCTTSHHHHHHHHHHHHHHHHHHHTSTTTTTEEEEEEEEEEEETTEEEEEEEEEEECXXXXCHHHHHHHHHHHHGGGCSSSSSEECSSCCCCCSSCCCX	XCCEEEEEEEEEEEEEECCHHHHCCCCHHHHHHHHHHHHHHHHHHHCCCCCCCEEEEEEEEEEEECCEEEEEEEEEEECXXXXCHHHHHHHHHHHHHHHCCCCCCEECCCCCCCCCCCCCX	XCCEEEEEEEEEEEEEECCCCCCCCCCHHHHHHHHHHHHHHHHHHHCCCCCCCEEEEEEEEEEEECCEEEEEEEEEEECXXXXCHHHHHHHHHHHHCCCCCCCCCEECCCCCCCCCCCCCX	XCCEEEEEEEEEEEEEECCCCCCCTTCHHHHHHHHHHHHHHHHHHHTCTTTTTEEEEEEEEEEEETTEEEEEEEEEEECXXXXCHHHHHHHHHHHHCCCCCCCCCEECCCCCCCCCCCCCX	XCCEEEEEEEEEEEEEECCGGGGCTTCHHHHHHHHHHHHHHHHHHHTCTTTTTEEEEEEEEEEEETTEEEEEEEEEEECXXXXCHHHHHHHHHHHHGGGCCCCCCEECCCCCCCCCCCCCX
valid	43	2PY5A	575	MKHMPRKMYSCAFETTTKVEDCRVWAYGYMNIEDHSEYKIGNSLDEFMAWVLKVQADLYFHNLKFAGAFIINWLERNGFKWSADGLPNTYNTIISRMGQWYMIDICLGYKGKRKIHTVIYDSLKKLPFPVKKIAKDFKLTVLKGDIDYHKERPVGYKITPEEYAYIKNDIQIIAEALLIQFKQGLDRMTAGSDSLKGFKDIITTKKFKKVFPTLSLGLDKEVRYAYRGGFTWLNDRFKEKEIGEGMVFDVNSLYPAQMYSRLLPYGEPIVFEGKYVWDEDYPLHIQHIRCEFELKEGYIPTIQIKRSRFYKGNEYLKSSGGEIADLWLSNVDLELMKEHYDLYNVEYISGLKFKATTGLFKDFIDKWTYIKTTSEGAIKQLAKLMLNSLYGKFASNPDVTGKVPYLKENGALGFRLGEEETKDPVYTPMGVFITAWARYTTITAAQACYDRIIYCDTDSIHLTGTEIPDVIKDIVDPKKLGYWAHESTFKRAKYLRQKTYIQDIYMKEVDGKLVEGSPDDYTDIKFSVKCAGMTDKIKKEVTFENFKVGFSRKMKPKPVQVPGGVVLVDDTFTIK	XXXXCCCEEEEEEEECCBTTBCCEEEEEEEESSCTTCEEEESCHHHHHHHHHHHCCEEEETTHHHHHHHHHHHHHHTTCEECTTCCTTEEEEEEBTTCCEEEEEEEEEEETTEEEEEEEEEHHHHSCSCHHHHHHHTTCCCCSSCCCTTSCCCTTCCCCHHHHHHHHHHHHHHHHHHHHHHHTTCCSSSHHHHHHHHHHHHHCHHHHHHHSCCCCHHHHHHHHTTCCCCCEEECGGGBTCEECSEEEEEETTHHHHHHHHSCEEEEEEEEEESSCCCCTTSCEEEEEEEEEEEECTTCCCCCCCXXXXXXXCCSCCSBCTTSCEEEEEEHHHHHHHHHHEEEEEEEEEEEEEEEEESCTTHHHHHHHHHHHHHCCHHHHHHHHHHHHSSHHHHTCCSBCCBEEEEECTTSSEEEEECCCCBCCCCCHHHHHHHHHHHHHHHHHHHHHTTTTEEEEETTEEEEESSSCCGGGGGGBCSSSTTSEEEEEEEEEEEEEETTEEEEEEEEEEETTEEEECBTTBCSEEEEEEEETTCCHHHHTTCCTTTCSTTCEEEEEEEEEEETTEEEEEEEEEECC	XXXXCCCEEEEEEEECCECCECCEEEEEEEECCCCCCEEEECCHHHHHHHHHHHCCEEEECCHHHHHHHHHHHHHHCCCEECCCCCCCEEEEEEECCCCEEEEEEEEEEECCEEEEEEEEEHHHHCCCCHHHHHHHCCCCCCCCCCCCCCCCCCCCCCCHHHHHHHHHHHHHHHHHHHHHHHCCCCCCCHHHHHHHHHHHHHCHHHHHHHCCCCCHHHHHHHHCCCCCCCEEECHHHECCEECCEEEEEECCHHHHHHHHCCEEEEEEEEEECCCCCCCCCCEEEEEEEEEEEECCCCCCCCCCXXXXXXXCCCCCCECCCCCEEEEEEHHHHHHHHHHEEEEEEEEEEEEEEEEECCCCHHHHHHHHHHHHHCCHHHHHHHHHHHHCCHHHHCCCCECCEEEEEECCCCCEEEEECCCCECCCCCHHHHHHHHHHHHHHHHHHHHHCCCCEEEEECCEEEEECCCCCHHHHHHECCCCCCCEEEEEEEEEEEEEECCEEEEEEEEEEECCEEEECECCECCEEEEEEEECCCCHHHHCCCCCCCCCCCCEEEEEEEEEEECCEEEEEEEEEECC	XXXXCCCEEEEEEEECCCCCCCCEEEEEEEECCCCCCEEEECCHHHHHHHHHHHCCEEEECCHHHHHHHHHHHHHHCCCEECCCCCCCEEEEEECCCCCEEEEEEEEEEECCEEEEEEEEEHHHHCCCCHHHHHHHCCCCCCCCCCCCCCCCCCCCCCCHHHHHHHHHHHHHHHHHHHHHHHCCCCCCCHHHHHHHHHHHHHCHHHHHHHCCCCCHHHHHHHHCCCCCCCEEECCCCCCCEECCEEEEEECCHHHHHHHHCCEEEEEEEEEECCCCCCCCCCEEEEEEEEEEEECCCCCCCCCCXXXXXXXCCCCCCCCCCCCEEEEEEHHHHHHHHHHEEEEEEEEEEEEEEEEECCCCHHHHHHHHHHHHHCCHHHHHHHHHHHHCCHHHHCCCCCCCCEEEEECCCCCEEEEECCCCCCCCCCHHHHHHHHHHHHHHHHHHHHHCCCCEEEEECCEEEEECCCCCCCCCCCCCCCCCCCEEEEEEEEEEEEEECCEEEEEEEEEEECCEEEECCCCCCCEEEEEEEECCCCHHHHCCCCCCCCCCCCEEEEEEEEEEECCEEEEEEEEEECC	XXXXCCCEEEEEEEECCCTTCCCEEEEEEEECCCTTCEEEECCHHHHHHHHHHHCCEEEETTHHHHHHHHHHHHHHTTCEECTTCCTTEEEEEECTTCCEEEEEEEEEEETTEEEEEEEEEHHHHCCCCHHHHHHHTTCCCCCCCCCTTCCCCTTCCCCHHHHHHHHHHHHHHHHHHHHHHHTTCCCCCHHHHHHHHHHHHHCHHHHHHHCCCCCHHHHHHHHTTCCCCCEEECCCCCTCEECCEEEEEETTHHHHHHHHCCEEEEEEEEEECCCCCCTTCCEEEEEEEEEEEECTTCCCCCCCXXXXXXXCCCCCCCCTTCCEEEEEEHHHHHHHHHHEEEEEEEEEEEEEEEEECCTTHHHHHHHHHHHHHCCHHHHHHHHHHHHCCHHHHTCCCCCCCEEEEECTTCCEEEEECCCCCCCCCCHHHHHHHHHHHHHHHHHHHHHTTTTEEEEETTEEEEECCCCCCCCCCCCCCCCTTCEEEEEEEEEEEEEETTEEEEEEEEEEETTEEEECCTTCCCEEEEEEEETTCCHHHHTTCCTTTCCTTCEEEEEEEEEEETTEEEEEEEEEECC	XXXXCCCEEEEEEEECCCTTCCCEEEEEEEECCCTTCEEEECCHHHHHHHHHHHCCEEEETTHHHHHHHHHHHHHHTTCEECTTCCTTEEEEEECTTCCEEEEEEEEEEETTEEEEEEEEEHHHHCCCCHHHHHHHTTCCCCCCCCCTTCCCCTTCCCCHHHHHHHHHHHHHHHHHHHHHHHTTCCCCCHHHHHHHHHHHHHCHHHHHHHCCCCCHHHHHHHHTTCCCCCEEECGGGCTCEECCEEEEEETTHHHHHHHHCCEEEEEEEEEECCCCCCTTCCEEEEEEEEEEEECTTCCCCCCCXXXXXXXCCCCCCCCTTCCEEEEEEHHHHHHHHHHEEEEEEEEEEEEEEEEECCTTHHHHHHHHHHHHHCCHHHHHHHHHHHHCCHHHHTCCCCCCCEEEEECTTCCEEEEECCCCCCCCCCHHHHHHHHHHHHHHHHHHHHHTTTTEEEEETTEEEEECCCCCGGGGGGCCCCCTTCEEEEEEEEEEEEEETTEEEEEEEEEEETTEEEECCTTCCCEEEEEEEETTCCHHHHTTCCTTTCCTTCEEEEEEEEEEETTEEEEEEEEEECC
valid	44	3S7ZB	268	MHHHHHHSSGVDLGTENLYFQSNAMKHTIGILGGMGPAATADMLEKFVELRHASCDQQHIPLIVSSIPDIPDRTACLLSGGPSPYRYLERYLHMLEDAGAECIVIPCNTAHYWFDDLQNVAKARMISILDATLGDIPPSARHVGLLATNATLATGLYQKKALARGLTLIQPEDAGQALVMQAIYTLKRGDKTAAQALLLPQIDSLIARGAQAIIMGCTEIPLIVAGHERAIACPMIDSTASLVRAAIRWYESWPDTRASLTGEQRLTA	XXXXXXXXXXXXXXXXXXXXXCCTTTTCEEEECCSSHHHHHHHHHHHHHHSCCSSGGGSCCEEEEECTTSCCHHHHHHHCCCCSHHHHHHHHHHHHHHTCSEEECCCSGGGGGHHHHHHHCSSEEECHHHHHHHTSCTTCCEEEEECCHHHHHTTTTHHHHHHTTCEEECCCHHHHHHHHHHHHHHHHTCHHHHHHHHHHHHHHHHHTTCSEEEECSTTHHHHHTTCGGGCSSCEEEHHHHHHHHHHHHHHHSTTCXXXXXXXXXXXX	XXXXXXXXXXXXXXXXXXXXXCCCCCCCEEEECCCCHHHHHHHHHHHHHHCCCCCHHHCCCEEEEECCCCCCHHHHHHHCCCCCHHHHHHHHHHHHHHCCCEEECCCCHHHHHHHHHHHHCCCEEECHHHHHHHCCCCCCCEEEEECCHHHHHCCCCHHHHHHCCCEEECCCHHHHHHHHHHHHHHHHCCHHHHHHHHHHHHHHHHHCCCCEEEECCCCHHHHHCCCHHHCCCCEEEHHHHHHHHHHHHHHHCCCCXXXXXXXXXXXX	XXXXXXXXXXXXXXXXXXXXXCCCCCCCEEEECCCCHHHHHHHHHHHHHHCCCCCCCCCCCEEEEECCCCCCHHHHHHHCCCCCHHHHHHHHHHHHHHCCCEEECCCCCCCCCHHHHHHHCCCEEECHHHHHHHCCCCCCCEEEEECCHHHHHCCCCHHHHHHCCCEEECCCHHHHHHHHHHHHHHHHCCHHHHHHHHHHHHHHHHHCCCCEEEECCCCHHHHHCCCCCCCCCCEEEHHHHHHHHHHHHHHHCCCCXXXXXXXXXXXX	XXXXXXXXXXXXXXXXXXXXXCCTTTTCEEEECCCCHHHHHHHHHHHHHHCCCCCCCCCCCEEEEECTTCCCHHHHHHHCCCCCHHHHHHHHHHHHHHTCCEEECCCCCCCCCHHHHHHHCCCEEECHHHHHHHTCCTTCCEEEEECCHHHHHTTTTHHHHHHTTCEEECCCHHHHHHHHHHHHHHHHTCHHHHHHHHHHHHHHHHHTTCCEEEECCTTHHHHHTTCCCCCCCCEEEHHHHHHHHHHHHHHHCTTCXXXXXXXXXXXX	XXXXXXXXXXXXXXXXXXXXXCCTTTTCEEEECCCCHHHHHHHHHHHHHHCCCCCGGGCCCEEEEECTTCCCHHHHHHHCCCCCHHHHHHHHHHHHHHTCCEEECCCCGGGGGHHHHHHHCCCEEECHHHHHHHTCCTTCCEEEEECCHHHHHTTTTHHHHHHTTCEEECCCHHHHHHHHHHHHHHHHTCHHHHHHHHHHHHHHHHHTTCCEEEECCTTHHHHHTTCGGGCCCCEEEHHHHHHHHHHHHHHHCTTCXXXXXXXXXXXX
valid	45	4TQ2A	189	MASWSHPQFEKIEGRMSVEEFFERSVGSWRSLRSSHNIAFAQLEEVNSDIDITQVAADDSEFLDICKTYNFEPEKACSSIRMSWEGSSDWDENEVIKGSTVLVLYKDEERKGKLLRSVGYTETIPAVGEWTMQEDGTFVLHTFYDRAAAEERIWFATPDLRMRCSIIKTQHGKGVLTASLSTEVRDKSK	XXXXXXCCHHHHHTTCCHHHHHHHHCEEEEEEEEEEECCXCCEEEEEEEEEEEECCTTCHHHHHHHHHHTCCGGGCCEEEEEEEEEEETTCTTCCEEEEEEEEEEEEETTEEEEEECCXXXXXCCCCEEEEECTTSCEEEEEECSSEEEEEEEEEEETTEEEEEEEEEEESSSEEEEEEEEEEEECCCC	XXXXXXCCHHHHHCCCCHHHHHHHHCEEEEEEEEEEECCXCCEEEEEEEEEEEECCCCCHHHHHHHHHHCCCHHHCCEEEEEEEEEEECCCCCCCEEEEEEEEEEEEECCEEEEEECCXXXXXCCCCEEEEECCCCCEEEEEECCCEEEEEEEEEEECCEEEEEEEEEEECCCEEEEEEEEEEEECCCC	XXXXXXCCHHHHHCCCCHHHHHHHHCEEEEEEEEEEECCXCCEEEEEEEEEEEECCCCCHHHHHHHHHHCCCCCCCCEEEEEEEEEEECCCCCCCEEEEEEEEEEEEECCEEEEEECCXXXXXCCCCEEEEECCCCCEEEEEECCCEEEEEEEEEEECCEEEEEEEEEEECCCEEEEEEEEEEEECCCC	XXXXXXCCHHHHHTTCCHHHHHHHHCEEEEEEEEEEECCXCCEEEEEEEEEEEECCTTCHHHHHHHHHHTCCCCCCCEEEEEEEEEEETTCTTCCEEEEEEEEEEEEETTEEEEEECCXXXXXCCCCEEEEECTTCCEEEEEECCCEEEEEEEEEEETTEEEEEEEEEEECCCEEEEEEEEEEEECCCC	XXXXXXCCHHHHHTTCCHHHHHHHHCEEEEEEEEEEECCXCCEEEEEEEEEEEECCTTCHHHHHHHHHHTCCGGGCCEEEEEEEEEEETTCTTCCEEEEEEEEEEEEETTEEEEEECCXXXXXCCCCEEEEECTTCCEEEEEECCCEEEEEEEEEEETTEEEEEEEEEEECCCEEEEEEEEEEEECCCC
valid	46	5VN5C	338	MIIDCHGHVSAPVELWAYKASLLAHRGSHGRGGVKVTDEQIIAAAHHKETWPDGHIELLHNHGTDMQLISPRPFQMMNSAKPARVVHWFCEEVNTLIHRQCTLIPEMFIPVAGLPQVAGEPIENVFAEMDRCVSMGFKGFLLNPDPYENGAEEAPPLGDRYWYPLYEKLCELDLPAHIHATGSQSERSPYSLHFINEETIATYNLCTSSVFDDFPQLKVVVSHGGGAIPYQLGRFESQSRRSKHLFSERMAKLYFDTVLYTEGALRLLIETVGPERCLFGSECPGVGSTIDPATGKQMDHIAPFIQKFDFLSDADKKLIFEDNARKVFNLEVENLYFQ	CCEEEEEECCCCHHHHHHHHHHHHHTTTTCSCCCCCCHHHHHHHHHCCTTSSSCHHHHHHHTTCCEEEEECCGGGSCTTCSSHHHHHHHHHHHHHHHHHHHHHSTTTEEECBCCCCCTTSCGGGGHHHHHHHHHTTCCCEEECSCTTCSCSSCCCCTTSGGGHHHHHHHHHHTCCEEECCCCCCCSSSCHHHHHHHHHHHHHHHHHSSSHHHHCTTCCEEESGGGTTHHHHHHHHHHHTTTSSSCHHHHHTTCEEECCCCSHHHHHHHHHHHCGGGEECCCCCSSTTCSEETTTTEETTCCHHHHHTCTTSCHHHHHHHHTHHHHHHTTCCSCCXXXX	CCEEEEEECCCCHHHHHHHHHHHHHCCCCCCCCCCCCHHHHHHHHHCCCCCCCCHHHHHHHCCCCEEEEECCHHHCCCCCCCHHHHHHHHHHHHHHHHHHHHHCCCCEEECECCCCCCCCCHHHHHHHHHHHHHCCCCCEEECCCCCCCCCCCCCCCCCHHHHHHHHHHHHHCCCEEECCCCCCCCCCCHHHHHHHHHHHHHHHHHCCCHHHHCCCCCEEECHHHCCHHHHHHHHHHHCCCCCCCHHHHHCCCEEECCCCCHHHHHHHHHHHCHHHEECCCCCCCCCCCEECCCCEECCCCHHHHHCCCCCCHHHHHHHHCHHHHHHCCCCCCCXXXX	CCEEEEEECCCCHHHHHHHHHHHHHCCCCCCCCCCCCHHHHHHHHHCCCCCCCCHHHHHHHCCCCEEEEECCCCCCCCCCCCHHHHHHHHHHHHHHHHHHHHHCCCCEEECCCCCCCCCCCCCCCHHHHHHHHHCCCCCEEECCCCCCCCCCCCCCCCCCCCHHHHHHHHHHCCCEEECCCCCCCCCCCHHHHHHHHHHHHHHHHHCCCHHHHCCCCCEEECCCCCCHHHHHHHHHHHCCCCCCCHHHHHCCCEEECCCCCHHHHHHHHHHHCCCCEECCCCCCCCCCCEECCCCEECCCCHHHHHCCCCCCHHHHHHHHCHHHHHHCCCCCCCXXXX	CCEEEEEECCCCHHHHHHHHHHHHHTTTTCCCCCCCCHHHHHHHHHCCTTCCCCHHHHHHHTTCCEEEEECCCCCCCTTCCCHHHHHHHHHHHHHHHHHHHHHCTTTEEECCCCCCCTTCCCCCCHHHHHHHHHTTCCCEEECCCTTCCCCCCCCCTTCCCCHHHHHHHHHHTCCEEECCCCCCCCCCCHHHHHHHHHHHHHHHHHCCCHHHHCTTCCEEECCCCTTHHHHHHHHHHHTTTCCCCHHHHHTTCEEECCCCCHHHHHHHHHHHCCCCEECCCCCCCTTCCEETTTTEETTCCHHHHHTCTTCCHHHHHHHHTHHHHHHTTCCCCCXXXX	CCEEEEEECCCCHHHHHHHHHHHHHTTTTCCCCCCCCHHHHHHHHHCCTTCCCCHHHHHHHTTCCEEEEECCGGGCCTTCCCHHHHHHHHHHHHHHHHHHHHHCTTTEEECCCCCCCTTCCGGGGHHHHHHHHHTTCCCEEECCCTTCCCCCCCCCTTCGGGHHHHHHHHHHTCCEEECCCCCCCCCCCHHHHHHHHHHHHHHHHHCCCHHHHCTTCCEEECGGGTTHHHHHHHHHHHTTTCCCCHHHHHTTCEEECCCCCHHHHHHHHHHHCGGGEECCCCCCCTTCCEETTTTEETTCCHHHHHTCTTCCHHHHHHHHTHHHHHHTTCCCCCXXXX
valid	47	3MTJA	444	ENLYFQGMKPIHVGLLGLGTVGGGTLTVLRRNAEEITRRAGREIRVVRAAVRNLDKAEALAGGLPLTTNPFDVVDDPEIDIVVELIGGLEPARELVMQAIANGKHVVTANKHLVAKYGNEIFAAAQAKGVMVTFEAAVAGGIPIIKALREGLTANRIEWLAGIINGTSNFILSEMRDKGAAFDDVLKEAQRLGYAEADPTFDIEGIDAAHKLTILSAIAFGIPMQFERAYTEGISQLTREDVRYAEELGYRIKLLGIARRAENGIELRVHPTLIPERRLIANVDGAMNAVLVKGDAVGPTLYYGAGAGSEPTASAVVADLVDVTRLHTADPHHRVPHLAFQPDQLADTPILPMEAVRTAYYLRLRAFDRPGVLADITRILADSSISIDAMVQKEPAEGEEQVDIILLTHVTLEKNVNAAIAKIEALDAVAGKVMRIRLEDLGAK	XXXXCCSCSCEEEEEECCHHHHHHHHHHHHHTHHHHHHHHSSCEEEEEEECSCHHHHHHHHTTCCEESCTHHHHTCTTCCEEEECCCSSTTHHHHHHHHHHTTCEEEECCHHHHHHHHHHHHHHHHHHTCCEECGGGSSTTSCHHHHHHTTTTTSCEEEEEEECCHHHHHHHHHHHHHCCCHHHHHHHHHHHTSSCSSCHHHHTSHHHHHHHHHHHHHHHTCCCCGGGCEECCSTTCCHHHHHHHHHTTEEEEEEEEEEECSSSEEEEEEEEEEETTSTGGGCCTTEEEEEEEETTTEEEEEEEECSSHHHHHHHHHHHHHHHHHHHHHCTTCSSCCCSSCGGGCCCCCBCCGGGCEEEEEEEEEECXCCHHHHHHHHHHHHTTCCEEEEEECXXXXXXCCEEEEEEECSEEHHHHHHHHHHHTTSTTBCSCCEEEEECCCCXX	XXXXCCCCCCEEEEEECCHHHHHHHHHHHHHCHHHHHHHHCCCEEEEEEECCCHHHHHHHHCCCCEECCCHHHHCCCCCCEEEECCCCCCCHHHHHHHHHHCCCEEEECCHHHHHHHHHHHHHHHHHHCCCEECHHHCCCCCCHHHHHHCCCCCCCEEEEEEECCHHHHHHHHHHHHHCCCHHHHHHHHHHHCCCCCCCHHHHCCHHHHHHHHHHHHHHHCCCCCHHHCEECCCCCCCHHHHHHHHHCCEEEEEEEEEEECCCCEEEEEEEEEEECCCCHHHCCCCEEEEEEEECCCEEEEEEEECCCHHHHHHHHHHHHHHHHHHHHHCCCCCCCCCCCCHHHCCCCCECCHHHCEEEEEEEEEECXCCHHHHHHHHHHHHCCCCEEEEEECXXXXXXCCEEEEEEECCEEHHHHHHHHHHHCCCCCECCCCEEEEECCCCXX	XXXXCCCCCCEEEEEECCHHHHHHHHHHHHHCHHHHHHHHCCCEEEEEEECCCHHHHHHHHCCCCEECCCHHHHCCCCCCEEEECCCCCCCHHHHHHHHHHCCCEEEECCHHHHHHHHHHHHHHHHHHCCCEECCCCCCCCCCHHHHHHCCCCCCCEEEEEEECCHHHHHHHHHHHHHCCCHHHHHHHHHHHCCCCCCCHHHHCCHHHHHHHHHHHHHHHCCCCCCCCCEECCCCCCCHHHHHHHHHCCEEEEEEEEEEECCCCEEEEEEEEEEECCCCCCCCCCCEEEEEEEECCCEEEEEEEECCCHHHHHHHHHHHHHHHHHHHHHCCCCCCCCCCCCCCCCCCCCCCCCCCCEEEEEEEEEECXCCHHHHHHHHHHHHCCCCEEEEEECXXXXXXCCEEEEEEECCEEHHHHHHHHHHHCCCCCCCCCCEEEEECCCCXX	XXXXCCCCCCEEEEEECCHHHHHHHHHHHHHTHHHHHHHHCCCEEEEEEECCCHHHHHHHHTTCCEECCTHHHHTCTTCCEEEECCCCCTTHHHHHHHHHHTTCEEEECCHHHHHHHHHHHHHHHHHHTCCEECCCCCCTTCCHHHHHHTTTTTCCEEEEEEECCHHHHHHHHHHHHHCCCHHHHHHHHHHHTCCCCCCHHHHTCHHHHHHHHHHHHHHHTCCCCCCCCEECCCTTCCHHHHHHHHHTTEEEEEEEEEEECCCCEEEEEEEEEEETTCTCCCCCTTEEEEEEEETTTEEEEEEEECCCHHHHHHHHHHHHHHHHHHHHHCTTCCCCCCCCCCCCCCCCCCCCCCCCEEEEEEEEEECXCCHHHHHHHHHHHHTTCCEEEEEECXXXXXXCCEEEEEEECCEEHHHHHHHHHHHTTCTTCCCCCEEEEECCCCXX	XXXXCCCCCCEEEEEECCHHHHHHHHHHHHHTHHHHHHHHCCCEEEEEEECCCHHHHHHHHTTCCEECCTHHHHTCTTCCEEEECCCCCTTHHHHHHHHHHTTCEEEECCHHHHHHHHHHHHHHHHHHTCCEECGGGCCTTCCHHHHHHTTTTTCCEEEEEEECCHHHHHHHHHHHHHCCCHHHHHHHHHHHTCCCCCCHHHHTCHHHHHHHHHHHHHHHTCCCCGGGCEECCCTTCCHHHHHHHHHTTEEEEEEEEEEECCCCEEEEEEEEEEETTCTGGGCCTTEEEEEEEETTTEEEEEEEECCCHHHHHHHHHHHHHHHHHHHHHCTTCCCCCCCCCGGGCCCCCCCCGGGCEEEEEEEEEECXCCHHHHHHHHHHHHTTCCEEEEEECXXXXXXCCEEEEEEECCEEHHHHHHHHHHHTTCTTCCCCCEEEEECCCCXX
valid	48	3PA8A	254	GEDDNLDFSQNIVVDKEYLLEKISSLARSSERGYIHYIVQLQGDKISYEAACNLFAKTPYDSVLFQKNIEDSEIAYYYNPGDGEIQEIDKYKIPSIISDRPKIKLTFIGHGKDEFNTDIFAGFDVDSLSTEIEAAIDLAKEDISPKSIEINLLGCNMFSYSINVEETYPGKLLLKVKDKISELMPSISQDSIIVSANQYEVRINSEGRRELLDHSGEWINKEESIIKDISSKEYISFNPKENKITVKSKNLPEL	XXXXXXCTTCCCCCCHHHHHHHHHHHCCSSCCSSEEEEEECCCSHHHHHHHHHHHHHCTTTEEEEETTSTTCCEEEEEETTTTEEEEEETTCCCTTTTTCSEEEEEEECCCCSSCCSSEETTEEHHHHHHHHHHHHHHHTTTCCCSEEEEEEESSSCCCTTSCGGGSHHHHHHHHHHHHHHHHCTTSCGGGEEEEECSSCEEECTTSCEEEECTTSCEECHHHHHHTTCCCCEEEEEETTTTEEEEEESCCXXX	XXXXXXCCCCCCCCCHHHHHHHHHHHCCCCCCCCEEEEEECCCCHHHHHHHHHHHHHCCCCEEEEECCCCCCCEEEEEECCCCEEEEEECCCCCCCCCCCCEEEEEEECCCCCCCCCCEECCEEHHHHHHHHHHHHHHHCCCCCCCEEEEEEECCCCCCCCCCHHHCHHHHHHHHHHHHHHHHCCCCCHHHEEEEECCCCEEECCCCCEEEECCCCCEECHHHHHHCCCCCCEEEEEECCCCEEEEEECCCXXX	XXXXXXCCCCCCCCCHHHHHHHHHHHCCCCCCCCEEEEEECCCCHHHHHHHHHHHHHCCCCEEEEECCCCCCCEEEEEECCCCEEEEEECCCCCCCCCCCCEEEEEEECCCCCCCCCCEECCEEHHHHHHHHHHHHHHHCCCCCCCEEEEEEECCCCCCCCCCCCCCHHHHHHHHHHHHHHHHCCCCCCCCEEEEECCCCEEECCCCCEEEECCCCCEECHHHHHHCCCCCCEEEEEECCCCEEEEEECCCXXX	XXXXXXCTTCCCCCCHHHHHHHHHHHCCCCCCCCEEEEEECCCCHHHHHHHHHHHHHCTTTEEEEETTCTTCCEEEEEETTTTEEEEEETTCCCTTTTTCCEEEEEEECCCCCCCCCCEETTEEHHHHHHHHHHHHHHHTTTCCCCEEEEEEECCCCCCTTCCCCCCHHHHHHHHHHHHHHHHCTTCCCCCEEEEECCCCEEECTTCCEEEECTTCCEECHHHHHHTTCCCCEEEEEETTTTEEEEEECCCXXX	XXXXXXCTTCCCCCCHHHHHHHHHHHCCCCCCCCEEEEEECCCCHHHHHHHHHHHHHCTTTEEEEETTCTTCCEEEEEETTTTEEEEEETTCCCTTTTTCCEEEEEEECCCCCCCCCCEETTEEHHHHHHHHHHHHHHHTTTCCCCEEEEEEECCCCCCTTCCGGGCHHHHHHHHHHHHHHHHCTTCCGGGEEEEECCCCEEECTTCCEEEECTTCCEECHHHHHHTTCCCCEEEEEETTTTEEEEEECCCXXX
valid	49	4GUZA	284	VPRGSHMWNGDELQLDEYLAFIGFDGDRSPTLETLRRLQRGHVLNIKWENLDAVLHKHVALDIPAVQAKLLRSPRGGYCYEHVALFGAVLQRLGFDFYGIQGRVQMGATTIRPATHGMLVVRLAAEQWLCDVGFGTSPLAPIRLVDEAVVADESWTYRLRRGEVTPGADGWTLSEAAGDGSEPGWLSRHTFVLEPQYPIDYRAASYFVASSPHSPFSTRAFVQQISPDHAYILDHRELHEIQPGVGRKTRQLTPAEVLATLREIFGIELGADDSTLLLERLAEQ	CCCCCCTTCGGGSCHHHHHHHTTCCSCCSSSHHHHHHHHHHHHHHSCEECHHHHHHSCCCCSHHHHHHHHHHSSCCBCHHHHHHHHHHHHHHTTCEEEEEEEEECTTCSSCCCSCEEEEEEEETTEEEEECCSSSSCCSSCEECCSEEEEEETTEEEEEEEECSSTTCCEEEEEEEGGGGTSSSEEEEEEEEEEEECHHHHHHHHHHHHHCTTSGGGTSCEEEEEETTEEEEEETTEEEEEETTTEEEEEECCHHHHHHHHHHTTCCCCCHHHHHHHHHHHHCC	CCCCCCCCCHHHCCHHHHHHHCCCCCCCCCCHHHHHHHHHHHHHHCCEECHHHHHHCCCCCCHHHHHHHHHHCCCCECHHHHHHHHHHHHHHCCCEEEEEEEEECCCCCCCCCCCEEEEEEEECCEEEEECCCCCCCCCCCEECCCEEEEEECCEEEEEEEECCCCCCCEEEEEEEHHHHCCCCEEEEEEEEEEEECHHHHHHHHHHHHHCCCCHHHCCCEEEEEECCEEEEEECCEEEEEECCCEEEEEECCHHHHHHHHHHCCCCCCCHHHHHHHHHHHHCC	CCCCCCCCCCCCCCHHHHHHHCCCCCCCCCCHHHHHHHHHHHHHHCCEECHHHHHHCCCCCCHHHHHHHHHHCCCCCCHHHHHHHHHHHHHHCCCEEEEEEEEECCCCCCCCCCCEEEEEEEECCEEEEECCCCCCCCCCCEECCCEEEEEECCEEEEEEEECCCCCCCEEEEEEECCCCCCCCEEEEEEEEEEEECHHHHHHHHHHHHHCCCCCCCCCCEEEEEECCEEEEEECCEEEEEECCCEEEEEECCHHHHHHHHHHCCCCCCCHHHHHHHHHHHHCC	CCCCCCTTCCCCCCHHHHHHHTTCCCCCCCCHHHHHHHHHHHHHHCCEECHHHHHHCCCCCCHHHHHHHHHHCCCCCCHHHHHHHHHHHHHHTTCEEEEEEEEECTTCCCCCCCCEEEEEEEETTEEEEECCCCCCCCCCCEECCCEEEEEETTEEEEEEEECCCTTCCEEEEEEECCCCTCCCEEEEEEEEEEEECHHHHHHHHHHHHHCTTCCCCTCCEEEEEETTEEEEEETTEEEEEETTTEEEEEECCHHHHHHHHHHTTCCCCCHHHHHHHHHHHHCC	CCCCCCTTCGGGCCHHHHHHHTTCCCCCCCCHHHHHHHHHHHHHHCCEECHHHHHHCCCCCCHHHHHHHHHHCCCCCCHHHHHHHHHHHHHHTTCEEEEEEEEECTTCCCCCCCCEEEEEEEETTEEEEECCCCCCCCCCCEECCCEEEEEETTEEEEEEEECCCTTCCEEEEEEEGGGGTCCCEEEEEEEEEEEECHHHHHHHHHHHHHCTTCGGGTCCEEEEEETTEEEEEETTEEEEEETTTEEEEEECCHHHHHHHHHHTTCCCCCHHHHHHHHHHHHCC
valid	50	5U9CD	292	SNAMKRKILITGGTGMLGAYVTSALKDTDYNVIVTERNTLNLSVPEAIFSYITAEKPDVILHFAAETDVDLCEREPARAGIYNHLATEQIAQAAKFCGAWLLYLSSSNVFGGEGKLSYNELDIPLPMNYYGRSKLIGESSVRNACTNNHLIIRAGWMIGGGPDKDHKFVGKIIQQIKAGSTSIKAVSDRLGSITSAMQLCNFIIWAINKRHTGTLHFASSGTISRFDIACAIGDLLNFKGDIIPVHSSVFPLSAPRPYSEGIESIYMSILSDAPKPSLWKSDLAKYVGTFLV	CCCCCCEEEEESTTSHHHHHHHHHHTTSSCEEEECCTTTCCTTCGGGHHHHHHHHCCSEEEECCCCCCHHHHHHCHHHHHHHHTHHHHHHHHHHHHHTCEEEEEEEGGGCCTTCCSEECTTSCCCCSSHHHHHHHHHHHHHHHHSTTSEEEEEECEEECCHHHHCCSHHHHHHHHHHTTCSEEEEECSCEECEEEHHHHHHHHHHHHHHTCCEEEEECCBCCEEHHHHHHHHHHHTTCCSEEEEECGGGSCCSSCCCSBCEECCSSGGGSTTSCCCCBHHHHHHHHHHTTCX	CCCCCCEEEEECCCCHHHHHHHHHHCCCCCEEEECCCCCCCCCCHHHHHHHHHHHCCCEEEECCCCCCHHHHHHCHHHHHHHHCHHHHHHHHHHHHHCCEEEEEEEHHHCCCCCCCEECCCCCCCCCCHHHHHHHHHHHHHHHHCCCCEEEEEECEEECCHHHHCCCHHHHHHHHHHCCCCEEEEECCCEECEEEHHHHHHHHHHHHHHCCCEEEEECCECCEEHHHHHHHHHHHCCCCCEEEEECHHHCCCCCCCCCECEECCCCHHHCCCCCCCCEHHHHHHHHHHCCCX	CCCCCCEEEEECCCCHHHHHHHHHHCCCCCEEEECCCCCCCCCCCCCHHHHHHHHCCCEEEECCCCCCHHHHHHCHHHHHHHHCHHHHHHHHHHHHHCCEEEEEEECCCCCCCCCCEECCCCCCCCCCHHHHHHHHHHHHHHHHCCCCEEEEEECEEECCHHHHCCCHHHHHHHHHHCCCCEEEEECCCEECEEEHHHHHHHHHHHHHHCCCEEEEECCCCCEEHHHHHHHHHHHCCCCCEEEEECCCCCCCCCCCCCCCEECCCCCCCCCCCCCCCCHHHHHHHHHHCCCX	CCCCCCEEEEECTTCHHHHHHHHHHTTCCCEEEECCTTTCCTTCCCCHHHHHHHHCCCEEEECCCCCCHHHHHHCHHHHHHHHTHHHHHHHHHHHHHTCEEEEEEECCCCCTTCCCEECTTCCCCCCCHHHHHHHHHHHHHHHHCTTCEEEEEECEEECCHHHHCCCHHHHHHHHHHTTCCEEEEECCCEECEEEHHHHHHHHHHHHHHTCCEEEEECCCCCEEHHHHHHHHHHHTTCCCEEEEECCCCCCCCCCCCCCCEECCCCCCCCTTCCCCCCHHHHHHHHHHTTCX	CCCCCCEEEEECTTCHHHHHHHHHHTTCCCEEEECCTTTCCTTCGGGHHHHHHHHCCCEEEECCCCCCHHHHHHCHHHHHHHHTHHHHHHHHHHHHHTCEEEEEEEGGGCCTTCCCEECTTCCCCCCCHHHHHHHHHHHHHHHHCTTCEEEEEECEEECCHHHHCCCHHHHHHHHHHTTCCEEEEECCCEECEEEHHHHHHHHHHHHHHTCCEEEEECCCCCEEHHHHHHHHHHHTTCCCEEEEECGGGCCCCCCCCCCCEECCCCGGGCTTCCCCCCHHHHHHHHHHTTCX
valid	51	4L3TB	1014	MHHHHHHAAACERALQYKLGDKIHGFTVNQVTSVPELFLTAVKLTHDDTGARYLHLAREDTNNLFSVQFRTTPMDSTGVPHILQHTVLCGSQKYPCRDPFFKMLNRSLSTFMNAFTASDYTLYPFSTQNPKDFQNLLSVYLDATFFPCLRELDFWQEGWRLEHENPSDPQTPLVFKGVVFNEMKGAFTDNERIFSQHLQNRLLPDHTYSVVSGGDPLCIPELTWEQLKQFHATHYHPSNARFFTYGNFPLEQHLKQIHEEALSKFQKIEPSTVVPAQTPWDKPREFQITCGPDSFATDPSKQTTVSVSFLLPDITDTFEAFTLSLLSSLLTSGPNSPFYKALIESGLGTDFSPDVGYNGYTREAYFSVGLQGIVEKDIETVRSLIDRTIDEVVEKGFEDDRIEALLHKIEIQMKHQSTSFGLMLTSYIASCWNHDGDPVELLKLGNQLAKFRQCLQENPKFLQEKVKQYFKNNQHKLTLSMRPDDKYHEKQAQVEATKLKQKVEALSPGDRQQIYEKGLELRSQQSKPQDASCLPALKVSDIEPTIPVTELDVVLTAGDIPVQYCAQPTNGMVYFRAFSSLNTLPEELRPYVPLFCSVLTKLGCGLLDYREQAQQIELKTGGMSASPHVLPDDSHMDTYEQGVLFSSLCLDRNLPDMMQLWSEIFNNPCFEEEEHFKVLVKMTAQELANGIPDSGHLYASIRAGRTLTPAGDLQETFSGMDQVRLMKRIAEMTDIKPILRKLPRIKKHLLNGDNMRCSVNATPQQMPQTEKAVEDFLRSIGRSKKERRPVRPHTVEKPVPSSSGGDAHVPHGSQVIRKLVMEPTFKPWQMKTHFLMPFPVNYVGECIRTVPYTDPDHASLKILARLMTAKFLHTEIREKGGAYGGGAKLSHNGIFTLYSYRDPNTIETLQSFGKAVDWAKSGKFTQQDIDEAKLSVFSTVDAPVAPSDKGMDHFLYGLSDEMKQAHREQLFAVSHDKLLAVSDRYLGTGKSTHGLAILGPENPKIAKDPSWIIR	XXXXXXXCCHHHHHTTCCTTCEETTEEEEEEEEEGGGTEEEEEEEETTTCCEEEEEECSCSSEEEEEEEECCCSSSSCHHHHHHHHHTTCBSSCCSSCHHHHHTTSCCCSEECCEECSSEEEEEEEESCHHHHHHHHHHHHHHHHSBCCCHHHHHHHSCEEEESSTTCTTSCEEEECHHHHHHHHHTTSHHHHHHHHHHHHHSTTSGGGSCTTCCTTTGGGCCHHHHHHHHHHHCSGGGEEEEEEESSCHHHHHHHHHHHTGGGCCCCCCSCCCCCCCCCSSCEEEEEEECCCXXXXXXXCCEEEEEEEEEEETTSHHHHHHHHHHHHHHHSSTTSHHHHHHGGGTSCSEECTTCEEECSSSEEEEEEEEEEECGGGHHHHHHHHHHHHHHHHHHCCCHHHHHHHHHHHHHHHHCCCTTHHHHHHHHHHHHHHTTCCHHHHHCHHHHHHHHHHHHHHCTTHHHHHHHHHTTSCCCEEEEEEEECTTHHHHHHHHHHHHHHHHHHTCCHHHHHHHHHHHHHHHHHHHSCCCCTTSCCCCGGGSCSSCCCCCCEEEEETTTEEEEEEECCCSSEEEEEEEEECTTSCGGGGGGHHHHHHHTTTSCBTTBCHHHHHHHHHHHCSEEEEEEEEEECSSCTTEEEEEEEEEEEEEGGGHHHHHHHHHHHHHSBCCCCHHHHHHHHHHHHHHHHHTTGGGHHHHHHHHHHTTTCHHHHHHHHHHSHHHHHHHHHHTTCSCCHHHHTHHHHHHHHHSSSSSEEEEEEECTTTHHHHHHHHHHHHHHSCCCXXXXXCCCXCEEEECXXXXXXXXXXXXXXXXCCEEEEECTTCCCCCEEEEEECCCSSEEEEEEEECCCTTSHHHHHHHHHHHHHHHHTHHHHHTTTTCCSEEEEEECTTCEEEEEEEEESCSHHHHHHHHHHHHHHHHTCCCHHHHHHHHHHHHHHHTCCCCGGGTTHHHHHHCCCHHHHHHHHHHHHHCCHHHHHHHHHHHTSTTTSCEEEEEEESCCHHHHTCTTCEEC	XXXXXXXCCHHHHHCCCCCCCEECCEEEEEEEEEHHHCEEEEEEEECCCCCEEEEEECCCCCEEEEEEEECCCCCCCCHHHHHHHHHCCCECCCCCCCHHHHHCCCCCCCEECCEECCCEEEEEEEECCHHHHHHHHHHHHHHHHCECCCHHHHHHHCCEEEECCCCCCCCCEEEECHHHHHHHHHCCCHHHHHHHHHHHHHCCCCHHHCCCCCCCCCHHHCCHHHHHHHHHHHCCHHHEEEEEEECCCHHHHHHHHHHHCHHHCCCCCCCCCCCCCCCCCCCEEEEEEECCCXXXXXXXCCEEEEEEEEEEECCCHHHHHHHHHHHHHHHCCCCCHHHHHHHHHCCCCEECCCCEEECCCCEEEEEEEEEEECHHHHHHHHHHHHHHHHHHHHHCCCHHHHHHHHHHHHHHHHCCCCCHHHHHHHHHHHHHHCCCCHHHHHCHHHHHHHHHHHHHHCCCHHHHHHHHHCCCCCCEEEEEEEECCCHHHHHHHHHHHHHHHHHHCCCHHHHHHHHHHHHHHHHHHHCCCCCCCCCCCCHHHCCCCCCCCCCEEEEECCCEEEEEEECCCCCEEEEEEEEECCCCCHHHHHHHHHHHHHCCCCCECCECHHHHHHHHHHHCCEEEEEEEEEECCCCCCEEEEEEEEEEEEEHHHHHHHHHHHHHHHHCECCCCHHHHHHHHHHHHHHHHHCCHHHHHHHHHHHHHCCCCHHHHHHHHHHCHHHHHHHHHHCCCCCCHHHHCHHHHHHHHHCCCCCEEEEEEECCCCHHHHHHHHHHHHHHCCCCXXXXXCCCXCEEEECXXXXXXXXXXXXXXXXCCEEEEECCCCCCCCEEEEEECCCCCEEEEEEEECCCCCCHHHHHHHHHHHHHHHHCHHHHHCCCCCCCEEEEEECCCCEEEEEEEEECCCHHHHHHHHHHHHHHHHCCCCHHHHHHHHHHHHHHHCCCCCHHHCCHHHHHHCCCHHHHHHHHHHHHHCCHHHHHHHHHHHCCCCCCCEEEEEEECCCHHHHCCCCCEEC	XXXXXXXCCHHHHHCCCCCCCEECCEEEEEEEEECCCCEEEEEEEECCCCCEEEEEECCCCCEEEEEEEECCCCCCCCHHHHHHHHHCCCCCCCCCCCHHHHHCCCCCCCEECCEECCCEEEEEEEECCHHHHHHHHHHHHHHHHCCCCCHHHHHHHCCEEEECCCCCCCCCEEEECHHHHHHHHHCCCHHHHHHHHHHHHHCCCCCCCCCCCCCCCCCCCCCHHHHHHHHHHHCCCCCEEEEEEECCCHHHHHHHHHHHCCCCCCCCCCCCCCCCCCCCCCCEEEEEEECCCXXXXXXXCCEEEEEEEEEEECCCHHHHHHHHHHHHHHHCCCCCHHHHHHCCCCCCCEECCCCEEECCCCEEEEEEEEEEECCCCHHHHHHHHHHHHHHHHHHCCCHHHHHHHHHHHHHHHHCCCCCHHHHHHHHHHHHHHCCCCHHHHHCHHHHHHHHHHHHHHCCCHHHHHHHHHCCCCCCEEEEEEEECCCHHHHHHHHHHHHHHHHHHCCCHHHHHHHHHHHHHHHHHHHCCCCCCCCCCCCCCCCCCCCCCCCCEEEEECCCEEEEEEECCCCCEEEEEEEEECCCCCCCCCCCHHHHHHHCCCCCCCCCCHHHHHHHHHHHCCEEEEEEEEEECCCCCCEEEEEEEEEEEEECCCHHHHHHHHHHHHHCCCCCCHHHHHHHHHHHHHHHHHCCCCCHHHHHHHHHHCCCCHHHHHHHHHHCHHHHHHHHHHCCCCCCHHHHCHHHHHHHHHCCCCCEEEEEEECCCCHHHHHHHHHHHHHHCCCCXXXXXCCCXCEEEECXXXXXXXXXXXXXXXXCCEEEEECCCCCCCCEEEEEECCCCCEEEEEEEECCCCCCHHHHHHHHHHHHHHHHCHHHHHCCCCCCCEEEEEECCCCEEEEEEEEECCCHHHHHHHHHHHHHHHHCCCCHHHHHHHHHHHHHHHCCCCCCCCCCHHHHHHCCCHHHHHHHHHHHHHCCHHHHHHHHHHHCCCCCCCEEEEEEECCCHHHHCCCCCEEC	XXXXXXXCCHHHHHTTCCTTCEETTEEEEEEEEECCCTEEEEEEEETTTCCEEEEEECCCCCEEEEEEEECCCCCCCCHHHHHHHHHTTCCCCCCCCCHHHHHTTCCCCCEECCEECCCEEEEEEEECCHHHHHHHHHHHHHHHHCCCCCHHHHHHHCCEEEECCTTCTTCCEEEECHHHHHHHHHTTCHHHHHHHHHHHHHCTTCCCCCCTTCCTTTCCCCCHHHHHHHHHHHCCCCCEEEEEEECCCHHHHHHHHHHHTCCCCCCCCCCCCCCCCCCCCCCEEEEEEECCCXXXXXXXCCEEEEEEEEEEETTCHHHHHHHHHHHHHHHCCTTCHHHHHHCCCTCCCEECTTCEEECCCCEEEEEEEEEEECCCCHHHHHHHHHHHHHHHHHHCCCHHHHHHHHHHHHHHHHCCCTTHHHHHHHHHHHHHHTTCCHHHHHCHHHHHHHHHHHHHHCTTHHHHHHHHHTTCCCCEEEEEEEECTTHHHHHHHHHHHHHHHHHHTCCHHHHHHHHHHHHHHHHHHHCCCCCTTCCCCCCCCCCCCCCCCCCEEEEETTTEEEEEEECCCCCEEEEEEEEECTTCCCCCCCCHHHHHHHTTTCCCTTCCHHHHHHHHHHHCCEEEEEEEEEECCCCTTEEEEEEEEEEEEECCCHHHHHHHHHHHHHCCCCCCHHHHHHHHHHHHHHHHHTTCCCHHHHHHHHHHTTTCHHHHHHHHHHCHHHHHHHHHHTTCCCCHHHHTHHHHHHHHHCCCCCEEEEEEECTTTHHHHHHHHHHHHHHCCCCXXXXXCCCXCEEEECXXXXXXXXXXXXXXXXCCEEEEECTTCCCCCEEEEEECCCCCEEEEEEEECCCTTCHHHHHHHHHHHHHHHHTHHHHHTTTTCCCEEEEEECTTCEEEEEEEEECCCHHHHHHHHHHHHHHHHTCCCHHHHHHHHHHHHHHHTCCCCCCCTTHHHHHHCCCHHHHHHHHHHHHHCCHHHHHHHHHHHTCTTTCCEEEEEEECCCHHHHTCTTCEEC	XXXXXXXCCHHHHHTTCCTTCEETTEEEEEEEEEGGGTEEEEEEEETTTCCEEEEEECCCCCEEEEEEEECCCCCCCCHHHHHHHHHTTCCCCCCCCCHHHHHTTCCCCCEECCEECCCEEEEEEEECCHHHHHHHHHHHHHHHHCCCCCHHHHHHHCCEEEECCTTCTTCCEEEECHHHHHHHHHTTCHHHHHHHHHHHHHCTTCGGGCCTTCCTTTGGGCCHHHHHHHHHHHCCGGGEEEEEEECCCHHHHHHHHHHHTGGGCCCCCCCCCCCCCCCCCCCEEEEEEECCCXXXXXXXCCEEEEEEEEEEETTCHHHHHHHHHHHHHHHCCTTCHHHHHHGGGTCCCEECTTCEEECCCCEEEEEEEEEEECGGGHHHHHHHHHHHHHHHHHHCCCHHHHHHHHHHHHHHHHCCCTTHHHHHHHHHHHHHHTTCCHHHHHCHHHHHHHHHHHHHHCTTHHHHHHHHHTTCCCCEEEEEEEECTTHHHHHHHHHHHHHHHHHHTCCHHHHHHHHHHHHHHHHHHHCCCCCTTCCCCCGGGCCCCCCCCCCEEEEETTTEEEEEEECCCCCEEEEEEEEECTTCCGGGGGGHHHHHHHTTTCCCTTCCHHHHHHHHHHHCCEEEEEEEEEECCCCTTEEEEEEEEEEEEEGGGHHHHHHHHHHHHHCCCCCCHHHHHHHHHHHHHHHHHTTGGGHHHHHHHHHHTTTCHHHHHHHHHHCHHHHHHHHHHTTCCCCHHHHTHHHHHHHHHCCCCCEEEEEEECTTTHHHHHHHHHHHHHHCCCCXXXXXCCCXCEEEECXXXXXXXXXXXXXXXXCCEEEEECTTCCCCCEEEEEECCCCCEEEEEEEECCCTTCHHHHHHHHHHHHHHHHTHHHHHTTTTCCCEEEEEECTTCEEEEEEEEECCCHHHHHHHHHHHHHHHHTCCCHHHHHHHHHHHHHHHTCCCCGGGTTHHHHHHCCCHHHHHHHHHHHHHCCHHHHHHHHHHHTCTTTCCEEEEEEECCCHHHHTCTTCEEC
valid	52	3LL7A	410	SNAMLFDEKEILAITRWAKLYANQSPDRILLGSNDIPPEYRAAVATQIELWPRLRNKLPQWAGISSLYIPSRLSLEQSSGAVTSSYKSRFIREGTKVVDLTGGLGIDFIALMSKASQGIYIERNDETAVAARHNIPLLLNEGKDVNILTGDFKEYLPLIKTFHPDYIYVDPARRSGADKRVYAIADCEPDLIPLATELLPFCSSILAKLSPMIDLWDTLQSLLHVQELHVVAAHGEVKELLVRMSLNEATIPPEKVPIHAINLLLEDTVIPFIFTMEEERSISIPYTDSIDKYVYEPHTALLKAGAFKTVAYRLGLRKLHPNSHLYTSEAYESAFPGRTFVLEEIIPFSTSVLKQLRKVVPQASISCRNFPLSPIELRQRSKMADGGEKTLMGTTMADGKKVLLLLRKAE	XXXCCCCHHHHHHHHHHHHHTTTSCHHHHHHSSSSCCHHHHHHHHHHHHHHHHHHHHCHHHHTSTTCCCCCHHHHHHSCCHHHHHHGGGGSCTTCEEEESSCSSSHHHHHHHTTCSEEEEEESCHHHHHHHHHHHHHHSCTTCEEEEEESCGGGSHHHHHHHCCSEEEECCEECXXXXXCCCCGGGEESCHHHHHHHHGGGSSEEEEEECTTSCHHHHHHHCSSEEEEEEEEETTEEEEEEEEECTTSCCCCGGGSCEEEEEECCCXCCCCEEECHHHHHHCCCCBCSSCCSEEEEECHHHHHHTCHHHHHHHHTCEEEETTEEEEEESSCCTTCSEEEEEEEEEEECCGGGGGGGGGTCSCCEEEEESCSSCHHHHHHHHTCCCCSSEEEEEEECTTSCEEEEEEEECC	XXXCCCCHHHHHHHHHHHHHCCCCCHHHHHHCCCCCCHHHHHHHHHHHHHHHHHHHHCHHHHCCCCCCCCCHHHHHHCCCHHHHHHHHHHCCCCCEEEECCCCCCHHHHHHHCCCCEEEEEECCHHHHHHHHHHHHHHCCCCCEEEEEECCHHHCHHHHHHHCCCEEEECCEECXXXXXCCCCHHHEECCHHHHHHHHHHHCCEEEEEECCCCCHHHHHHHCCCEEEEEEEEECCEEEEEEEEECCCCCCCCHHHCCEEEEEECCCXCCCCEEECHHHHHHCCCCECCCCCCEEEEECHHHHHHCCHHHHHHHHCCEEEECCEEEEEECCCCCCCCEEEEEEEEEEECCHHHHHHHHHCCCCCEEEEECCCCCHHHHHHHHCCCCCCCEEEEEEECCCCCEEEEEEEECC	XXXCCCCHHHHHHHHHHHHHCCCCCHHHHHHCCCCCCHHHHHHHHHHHHHHHHHHHHCHHHHCCCCCCCCCHHHHHHCCCHHHHHHCCCCCCCCCEEEECCCCCCHHHHHHHCCCCEEEEEECCHHHHHHHHHHHHHHCCCCCEEEEEECCCCCCHHHHHHHCCCEEEECCEECXXXXXCCCCCCCEECCHHHHHHHHCCCCCEEEEEECCCCCHHHHHHHCCCEEEEEEEEECCEEEEEEEEECCCCCCCCCCCCCEEEEEECCCXCCCCEEECHHHHHHCCCCCCCCCCCEEEEECHHHHHHCCHHHHHHHHCCEEEECCEEEEEECCCCCCCCEEEEEEEEEEECCCCCCCCCCCCCCCCEEEEECCCCCHHHHHHHHCCCCCCCEEEEEEECCCCCEEEEEEEECC	XXXCCCCHHHHHHHHHHHHHTTTCCHHHHHHCCCCCCHHHHHHHHHHHHHHHHHHHHCHHHHTCTTCCCCCHHHHHHCCCHHHHHHCCCCCCTTCEEEECCCCCCHHHHHHHTTCCEEEEEECCHHHHHHHHHHHHHHCCTTCEEEEEECCCCCCHHHHHHHCCCEEEECCEECXXXXXCCCCCCCEECCHHHHHHHHCCCCCEEEEEECTTCCHHHHHHHCCCEEEEEEEEETTEEEEEEEEECTTCCCCCCCCCCEEEEEECCCXCCCCEEECHHHHHHCCCCCCCCCCCEEEEECHHHHHHTCHHHHHHHHTCEEEETTEEEEEECCCCTTCCEEEEEEEEEEECCCCCCCCCCCTCCCCEEEEECCCCCHHHHHHHHTCCCCCCEEEEEEECTTCCEEEEEEEECC	XXXCCCCHHHHHHHHHHHHHTTTCCHHHHHHCCCCCCHHHHHHHHHHHHHHHHHHHHCHHHHTCTTCCCCCHHHHHHCCCHHHHHHGGGGCCTTCEEEECCCCCCHHHHHHHTTCCEEEEEECCHHHHHHHHHHHHHHCCTTCEEEEEECCGGGCHHHHHHHCCCEEEECCEECXXXXXCCCCGGGEECCHHHHHHHHGGGCCEEEEEECTTCCHHHHHHHCCCEEEEEEEEETTEEEEEEEEECTTCCCCCGGGCCEEEEEECCCXCCCCEEECHHHHHHCCCCCCCCCCCEEEEECHHHHHHTCHHHHHHHHTCEEEETTEEEEEECCCCTTCCEEEEEEEEEEECCGGGGGGGGGTCCCCEEEEECCCCCHHHHHHHHTCCCCCCEEEEEEECTTCCEEEEEEEECC
valid	53	3LECA	230	SNAMDLQLSKRLQKVANYVPKGARLLDVGSDHAYLPIFLLQMGYCDFAIAGEVVNGPYQSALKNVSEHGLTSKIDVRLANGLSAFEEADNIDTITICGMGGRLIADILNNDIDKLQHVKTLVLQPNNREDDLRKWLAANDFEIVAEDILTENDKRYEILVVKHGHMNLTAKELRFGPFLLSNNTTVFKEKWQNELNKLTFALNSIPNSKMEERAILEDKIQDIKEVLDES	XCTTCCCCCHHHHHHHTTSCTTEEEEEETCSTTHHHHHHHHTTCEEEEEEEESSHHHHHHHHHHHHHTTCTTTEEEEECSGGGGCCGGGCCCEEEEEEECHHHHHHHHHHTGGGGTTCCEEEEEESSCHHHHHHHHHHTTEEEEEEEEEECXXCEEEEEEEEECCCCCCHHHHHHCHHHHHHCCHHHHHHHHHHHHHHHHHHHHSCTTCHHHHHHHHHHHHHHHHHHCXX	XCCCCCCCCHHHHHHHCCCCCCEEEEEECCCCCHHHHHHHHCCCEEEEEEEECCHHHHHHHHHHHHHCCCCCCEEEEECCHHHHCCHHHCCCEEEEEEECHHHHHHHHHHCHHHHCCCCEEEEEECCCHHHHHHHHHHCCEEEEEEEEEECXXCEEEEEEEEECCCCCCHHHHHHCHHHHHHCCHHHHHHHHHHHHHHHHHHHHCCCCCHHHHHHHHHHHHHHHHHHCXX	XCCCCCCCCHHHHHHHCCCCCCEEEEEECCCCCHHHHHHHHCCCEEEEEEEECCHHHHHHHHHHHHHCCCCCCEEEEECCCCCCCCCCCCCCEEEEEEECHHHHHHHHHHCCCCCCCCCEEEEEECCCHHHHHHHHHHCCEEEEEEEEEECXXCEEEEEEEEECCCCCCHHHHHHCHHHHHHCCHHHHHHHHHHHHHHHHHHHHCCCCCHHHHHHHHHHHHHHHHHHCXX	XCTTCCCCCHHHHHHHTTCCTTEEEEEETCCTTHHHHHHHHTTCEEEEEEEECCHHHHHHHHHHHHHTTCTTTEEEEECCCCCCCCCCCCCCEEEEEEECHHHHHHHHHHTCCCCTTCCEEEEEECCCHHHHHHHHHHTTEEEEEEEEEECXXCEEEEEEEEECCCCCCHHHHHHCHHHHHHCCHHHHHHHHHHHHHHHHHHHHCCTTCHHHHHHHHHHHHHHHHHHCXX	XCTTCCCCCHHHHHHHTTCCTTEEEEEETCCTTHHHHHHHHTTCEEEEEEEECCHHHHHHHHHHHHHTTCTTTEEEEECCGGGGCCGGGCCCEEEEEEECHHHHHHHHHHTGGGGTTCCEEEEEECCCHHHHHHHHHHTTEEEEEEEEEECXXCEEEEEEEEECCCCCCHHHHHHCHHHHHHCCHHHHHHHHHHHHHHHHHHHHCCTTCHHHHHHHHHHHHHHHHHHCXX
valid	54	5EZUB	89	GSMAQQMAFDISVNASKTINALVYFSTQQNKLVIRNEVNDTHYTVEFDRDKVVDTFISYNRHNDTIEIRGVLPEETNIGCAVNTPVSMT	XXXXXXCEEEEEEETTSCEEEEEEEETTTTEEEEEEEETTEEEEEEEETTCCEEEEEEEETTTTEEEEEEECCXXXXXXXXXXXXXXXX	XXXXXXCEEEEEEECCCCEEEEEEEECCCCEEEEEEEECCEEEEEEEECCCCEEEEEEEECCCCEEEEEEECCXXXXXXXXXXXXXXXX	XXXXXXCEEEEEEECCCCEEEEEEEECCCCEEEEEEEECCEEEEEEEECCCCEEEEEEEECCCCEEEEEEECCXXXXXXXXXXXXXXXX	XXXXXXCEEEEEEETTCCEEEEEEEETTTTEEEEEEEETTEEEEEEEETTCCEEEEEEEETTTTEEEEEEECCXXXXXXXXXXXXXXXX	XXXXXXCEEEEEEETTCCEEEEEEEETTTTEEEEEEEETTEEEEEEEETTCCEEEEEEEETTTTEEEEEEECCXXXXXXXXXXXXXXXX
valid	55	4D4ZA	294	GPLGSMVTEQEVDAIGQTLVDPKQPLQARFRALFTLRGLGGPGAIAWISQAFDDDSALLKHELAYCLGQMQDARAIPMLVDVLQDTRQEPMVRHEAGEALGAIGDPEVLEILKQYSSDPVIEVAETCQLAVRRLEWLQQHGGEPAAGPYLSVDPAPPAEERDVGRLREALLDESRPLFERYRAMFALRNAGGEEAALALAEGLHCGSALFRHEVGYVLGQLQHEAAVPQLAAALARCTENPMVRHECAEALGAIARPACLAALQAHADDPERVVRESCEVALDMYEHETGRAFQ	CTHHHHHHHHHHHHHHHHHHCTTSCHHHHHHHHHHHHHHCSHHHHHHHHHGGGCSCHHHHHHHHHHHHHHTCGGGHHHHHHHHHCTTSCHHHHHHHHHHHHHHCCGGGHHHHHHHTTCSSHHHHHHHHHHHHHHHHHHHHTSSCCCCSSCSCCSSCCCSCCCHHHHHHHHHCTTSCHHHHHHHHHHHHHHCHHHHHHHHHHGGGSSCHHHHHHHHHHHHHHCCGGGHHHHHHHHHCTTSCHHHHHHHHHHHHHHCCHHHHHHHHHHTTCSSHHHHHHHHHHHHHHHHCXXXXXX	CCHHHHHHHHHHHHHHHHHHCCCCCHHHHHHHHHHHHHHCCHHHHHHHHHHHHCCCHHHHHHHHHHHHHHCCHHHHHHHHHHHHCCCCCHHHHHHHHHHHHHHCCHHHHHHHHHHCCCCCHHHHHHHHHHHHHHHHHHHHCCCCCCCCCCCCCCCCCCCCCCHHHHHHHHHCCCCCHHHHHHHHHHHHHHCHHHHHHHHHHHHHCCCHHHHHHHHHHHHHHCCHHHHHHHHHHHHCCCCCHHHHHHHHHHHHHHCCHHHHHHHHHHCCCCCHHHHHHHHHHHHHHHHCXXXXXX	CCHHHHHHHHHHHHHHHHHHCCCCCHHHHHHHHHHHHHHCCHHHHHHHHHCCCCCCHHHHHHHHHHHHHHCCCCCHHHHHHHHHCCCCCHHHHHHHHHHHHHHCCCCCHHHHHHHCCCCCHHHHHHHHHHHHHHHHHHHHCCCCCCCCCCCCCCCCCCCCCCHHHHHHHHHCCCCCHHHHHHHHHHHHHHCHHHHHHHHHHCCCCCCHHHHHHHHHHHHHHCCCCCHHHHHHHHHCCCCCHHHHHHHHHHHHHHCCHHHHHHHHHHCCCCCHHHHHHHHHHHHHHHHCXXXXXX	CTHHHHHHHHHHHHHHHHHHCTTCCHHHHHHHHHHHHHHCCHHHHHHHHHCCCCCCHHHHHHHHHHHHHHTCCCCHHHHHHHHHCTTCCHHHHHHHHHHHHHHCCCCCHHHHHHHTTCCCHHHHHHHHHHHHHHHHHHHHTCCCCCCCCCCCCCCCCCCCCCHHHHHHHHHCTTCCHHHHHHHHHHHHHHCHHHHHHHHHHCCCCCCHHHHHHHHHHHHHHCCCCCHHHHHHHHHCTTCCHHHHHHHHHHHHHHCCHHHHHHHHHHTTCCCHHHHHHHHHHHHHHHHCXXXXXX	CTHHHHHHHHHHHHHHHHHHCTTCCHHHHHHHHHHHHHHCCHHHHHHHHHGGGCCCHHHHHHHHHHHHHHTCGGGHHHHHHHHHCTTCCHHHHHHHHHHHHHHCCGGGHHHHHHHTTCCCHHHHHHHHHHHHHHHHHHHHTCCCCCCCCCCCCCCCCCCCCCHHHHHHHHHCTTCCHHHHHHHHHHHHHHCHHHHHHHHHHGGGCCCHHHHHHHHHHHHHHCCGGGHHHHHHHHHCTTCCHHHHHHHHHHHHHHCCHHHHHHHHHHTTCCCHHHHHHHHHHHHHHHHCXXXXXX
valid	56	5TG0A	150	MGSSHHHHHHSSGLVPRGSHMIFVKNLASVLSQEWSSTEKYPGVRWKFLIDADFDGSSGLSLGFAEIAPGGDLTLHYHSPAEIYVVTNGKGILNKSGKLETIKKGDVVYIAGNAEHALKNNGKETLEFYWIFPTDRFSEVEYFPAKQKSG	XXXXXXXXXXXXXCCCCGGGGCCCCCTGGGTTSCCBCCTTSTTEEEEEEECTTTSSCCSCEEEEEEECTTCEEEEEEESSCEEEEEEESEEEEEETTEEEEEETTCEEEECTTCCEEEECCSSSCEEEEEEESSSCGGGCCEEESCCSCC	XXXXXXXXXXXXXCCCCHHHHCCCCCCHHHCCCCCECCCCCCCEEEEEEECCCCCCCCCCEEEEEEECCCCEEEEEEECCCEEEEEEECEEEEEECCEEEEEECCCEEEECCCCCEEEECCCCCCEEEEEEECCCCHHHCCEEECCCCCC	XXXXXXXXXXXXXCCCCCCCCCCCCCCCCCCCCCCCCCCCCCCEEEEEEECCCCCCCCCCEEEEEEECCCCEEEEEEECCCEEEEEEECEEEEEECCEEEEEECCCEEEECCCCCEEEECCCCCCEEEEEEECCCCCCCCCEEECCCCCC	XXXXXXXXXXXXXCCCCCCCCCCCCCTCCCTTCCCCCCTTCTTEEEEEEECTTTCCCCCCEEEEEEECTTCEEEEEEECCCEEEEEEECEEEEEETTEEEEEETTCEEEECTTCCEEEECCCCCCEEEEEEECCCCCCCCCEEECCCCCC	XXXXXXXXXXXXXCCCCGGGGCCCCCTGGGTTCCCCCCTTCTTEEEEEEECTTTCCCCCCEEEEEEECTTCEEEEEEECCCEEEEEEECEEEEEETTEEEEEETTCEEEECTTCCEEEECCCCCCEEEEEEECCCCGGGCCEEECCCCCC
valid	57	1JYOB	130	LQAHQDIIANIGEKLGLPLTFDDNNQCLLLLDSDIFTSIEAKDDIWLLNGMIIPLSPVCGDSIWRQIMVINGELAANNEGTLAYIDAAETLLLIHAITDLTNTYHIISQLESFVNQQEALKNILQEYAKV	CHHHHHHHHHHHHHHTSCCCCCTTSEEEEEETTTEEEEEEEETTEEEEEEEEEECCTTCCHHHHHHHHHHHHHHHHTTCCEEEEEGGGTEEEEEEEECCCSCHHHHHHHHHHHHHHHHHHHHHHGGGCCC	CHHHHHHHHHHHHHHCCCCCCCCCCEEEEEECCCEEEEEEEECCEEEEEEEEEECCCCCCHHHHHHHHHHHHHHHHCCCCEEEEEHHHCEEEEEEEECCCCCHHHHHHHHHHHHHHHHHHHHHHHHHCCC	CHHHHHHHHHHHHHHCCCCCCCCCCEEEEEECCCEEEEEEEECCEEEEEEEEEECCCCCCHHHHHHHHHHHHHHHHCCCCEEEEECCCCEEEEEEEECCCCCHHHHHHHHHHHHHHHHHHHHHHCCCCCC	CHHHHHHHHHHHHHHTCCCCCCTTCEEEEEETTTEEEEEEEETTEEEEEEEEEECCTTCCHHHHHHHHHHHHHHHHTTCCEEEEECCCTEEEEEEEECCCCCHHHHHHHHHHHHHHHHHHHHHHCCCCCC	CHHHHHHHHHHHHHHTCCCCCCTTCEEEEEETTTEEEEEEEETTEEEEEEEEEECCTTCCHHHHHHHHHHHHHHHHTTCCEEEEEGGGTEEEEEEEECCCCCHHHHHHHHHHHHHHHHHHHHHHGGGCCC
valid	58	2HJDD	102	MDLKDSVVSDTFELRPVIGLTRGLSSADIETLTANAIRLHRQLLEKADQLFQVLPDDIKIGTAAGGEQHLEYIEAMIEMHAQMSAVNTLVGLLGFIPKVSVN	XXXXXXXXXXXCCCTHHHHHTTTCCHHHHHHHHHHHHHHHHHHHHHHHHHHHTSCHHHHTTSCCCSHHHHHHHHHHHHHHHHHHHHHHHHHHHSSCCCCCCX	XXXXXXXXXXXCCCCHHHHHCCCCCHHHHHHHHHHHHHHHHHHHHHHHHHHHCCCHHHHCCCCCCCHHHHHHHHHHHHHHHHHHHHHHHHHHHCCCCCCCCX	XXXXXXXXXXXCCCCHHHHHCCCCCHHHHHHHHHHHHHHHHHHHHHHHHHHHCCCHHHHCCCCCCCHHHHHHHHHHHHHHHHHHHHHHHHHHHCCCCCCCCX	XXXXXXXXXXXCCCTHHHHHTTTCCHHHHHHHHHHHHHHHHHHHHHHHHHHHTCCHHHHTTCCCCCHHHHHHHHHHHHHHHHHHHHHHHHHHHCCCCCCCCX	XXXXXXXXXXXCCCTHHHHHTTTCCHHHHHHHHHHHHHHHHHHHHHHHHHHHTCCHHHHTTCCCCCHHHHHHHHHHHHHHHHHHHHHHHHHHHCCCCCCCCX
valid	59	5B4YB	85	GSGPAKECEKDQFQCRNERCIPSVWRCDEDDDCLDHSDEDDCPKKTCADSDFTCDNGHCIHERWKCDGEEECPDGSDESEATCTK	XXXXXCCCCTTEEECTTCCEEEGGGTTSSSCCSSSSGGGSSCCCSSCCSSEEECTTSCEEEGGGTTSSSCCSTTCTTSCTTTCCX	XXXXXCCCCCCEEECCCCCEEEHHHCCCCCCCCCCCHHHCCCCCCCCCCCEEECCCCCEEEHHHCCCCCCCCCCCCCCCCCCCCX	XXXXXCCCCCCEEECCCCCEEECCCCCCCCCCCCCCCCCCCCCCCCCCCCEEECCCCCEEECCCCCCCCCCCCCCCCCCCCCCCX	XXXXXCCCCTTEEECTTCCEEECCCTTCCCCCCCCCCCCCCCCCCCCCCCEEECTTCCEEECCCTTCCCCCCTTCTTCCTTTCCX	XXXXXCCCCTTEEECTTCCEEEGGGTTCCCCCCCCCGGGCCCCCCCCCCCEEECTTCCEEEGGGTTCCCCCCTTCTTCCTTTCCX
valid	60	3U7RA	190	MVKTVAVMVGSLRKDSLNHKLMKVLQKLAEGRLEFHLLHIGDLPHYNDDLWADAPESVLRLKDRIEHSDAVLAITPEYNRSYPGMIKNAIDWATRPYGQNSWKGKPAAVIGTSPGVIGAALAQARLKNDLLHVGTVMMSMPEAYIQWHAEAYAADGSVTDEKTAKFLQGFVDAFVDWIEKHGLEHHHHHH	XCEEEEEEESCCSTTCHHHHHHHHHHHHHTTTEEEEECCGGGSCCCCGGGGGGCCHHHHHHHHHHHTSSEEEEECCCBTTBCCHHHHHHHHHHHCSTTCCTTTTCEEEEEEEESSTTTTHHHHHHHHHHHHTTTCEECCCSCCEEECCGGGBCTTSCBCSHHHHHHHHHHHHHHHHHHHHHCCXXXXXXX	XCEEEEEEECCCCCCCHHHHHHHHHHHHHCCCEEEEECCHHHCCCCCHHHHHHCCHHHHHHHHHHHCCCEEEEECCCECCECCHHHHHHHHHHHCCCCCCCCCCCEEEEEEEECCCCCCHHHHHHHHHHHHCCCCEECCCCCCEEECCHHHECCCCCECCHHHHHHHHHHHHHHHHHHHHHCCXXXXXXX	XCEEEEEEECCCCCCCHHHHHHHHHHHHHCCCEEEEECCCCCCCCCCCCCCCCCCHHHHHHHHHHHCCCEEEEECCCCCCCCCHHHHHHHHHHHCCCCCCCCCCCEEEEEEEECCCCCCHHHHHHHHHHHHCCCCEECCCCCCEEECCCCCCCCCCCCCCHHHHHHHHHHHHHHHHHHHHHCCXXXXXXX	XCEEEEEEECCCCTTCHHHHHHHHHHHHHTTTEEEEECCCCCCCCCCCCCCCCCCHHHHHHHHHHHTCCEEEEECCCCTTCCCHHHHHHHHHHHCCTTCCTTTTCEEEEEEEECCTTTTHHHHHHHHHHHHTTTCEECCCCCCEEECCCCCCCTTCCCCCHHHHHHHHHHHHHHHHHHHHHCCXXXXXXX	XCEEEEEEECCCCTTCHHHHHHHHHHHHHTTTEEEEECCGGGCCCCCGGGGGGCCHHHHHHHHHHHTCCEEEEECCCCTTCCCHHHHHHHHHHHCCTTCCTTTTCEEEEEEEECCTTTTHHHHHHHHHHHHTTTCEECCCCCCEEECCGGGCCTTCCCCCHHHHHHHHHHHHHHHHHHHHHCCXXXXXXX
valid	61	3IRAA	173	AEPNRLIKEKSPYLLQHAYNPVDWYPWGEEAFEKARKENKPVFLSIGYSTCHWCHMMAHESFEDEEVAGLMNEAFVSIKVDREERPDIDNIYMTVCQIILGRGGWPLNIIMTPGKKPFFAGTYIPKNTRFNQIGMLELVPRIKEIWEQQHEEVLDSAEKITSTIQEMIKESSG	CCCCGGGGCCCHHHHTTTTSSSCCBCSSHHHHHHHHHHTCCEEEEEECTTCHHHHHHHHHTTTCHHHHHHHHHHCEEEEEETTTCHHHHHHHHHHHHHHHSCCCSSEEEEECTTSCEEEEESSCCSSCBTTBCCHHHHHHHHHHHHHHSHHHHHHHHHHTCSHHHHHHHHHCX	CCCCHHHHCCCHHHHCCCCCCCCCECCCHHHHHHHHHHCCCEEEEEECCCCHHHHHHHHHCCCCHHHHHHHHHHCEEEEEECCCCHHHHHHHHHHHHHHHCCCCCCEEEEECCCCCEEEEECCCCCCCECCECCHHHHHHHHHHHHHHCHHHHHHHHHHCCCHHHHHHHHHCX	CCCCCCCCCCCHHHHCCCCCCCCCCCCCHHHHHHHHHHCCCEEEEEECCCCHHHHHHHHHCCCCHHHHHHHHHHCEEEEEECCCCHHHHHHHHHHHHHHHCCCCCCEEEEECCCCCEEEEECCCCCCCCCCCCCHHHHHHHHHHHHHHCHHHHHHHHHHCCCHHHHHHHHHCX	CCCCCCCCCCCHHHHTTTTCCCCCCCCCHHHHHHHHHHTCCEEEEEECTTCHHHHHHHHHTTTCHHHHHHHHHHCEEEEEETTTCHHHHHHHHHHHHHHHCCCCCCEEEEECTTCCEEEEECCCCCCCCTTCCCHHHHHHHHHHHHHHCHHHHHHHHHHTCCHHHHHHHHHCX	CCCCGGGGCCCHHHHTTTTCCCCCCCCCHHHHHHHHHHTCCEEEEEECTTCHHHHHHHHHTTTCHHHHHHHHHHCEEEEEETTTCHHHHHHHHHHHHHHHCCCCCCEEEEECTTCCEEEEECCCCCCCCTTCCCHHHHHHHHHHHHHHCHHHHHHHHHHTCCHHHHHHHHHCX
valid	62	5K3QB	101	GPGVDHCARHGEKLLLFCQEDSKVICWLCERSQEHRGHHTFLMEEVAQEYHVKLQTALEMLRQKGGDPYMRELISELEHRLQGSMMDLLQGVDGIIKRIEN	XXCCCBCTTTCCBCCEEETTTTEEECHHHHHSGGGTTCCEEECCCXXXXXXXXXXXXXXXXXXXXXXXXXXXXXXXXXXXXXXXXXXXXXXXXXXXXXXXX	XXCCCECCCCCCECCEEECCCCEEECHHHHHCHHHCCCCEEECCCXXXXXXXXXXXXXXXXXXXXXXXXXXXXXXXXXXXXXXXXXXXXXXXXXXXXXXXX	XXCCCCCCCCCCCCCEEECCCCEEECHHHHHCCCCCCCCEEECCCXXXXXXXXXXXXXXXXXXXXXXXXXXXXXXXXXXXXXXXXXXXXXXXXXXXXXXXX	XXCCCCCTTTCCCCCEEETTTTEEECHHHHHCCCCTTCCEEECCCXXXXXXXXXXXXXXXXXXXXXXXXXXXXXXXXXXXXXXXXXXXXXXXXXXXXXXXX	XXCCCCCTTTCCCCCEEETTTTEEECHHHHHCGGGTTCCEEECCCXXXXXXXXXXXXXXXXXXXXXXXXXXXXXXXXXXXXXXXXXXXXXXXXXXXXXXXX
valid	63	1WXRA	1048	GTVNNELGYQLFRDFAENKGMFRPGATNIAIYNKQGEFVGTLDKAAMPDFSAVDSEIGVATLINPQYIASVKHNGGYTNVSFGDGENRYNIVDRNNAPSLDFHAPRLDKLVTEVAPTAVTAQGAVAGAYLDKERYPVFYRLGSGTQYIKDSNGQLTKMGGAYSWLTGGTVGSLSSYQNGEMISTSSGLVFDYKLNGAMPIYGEAGDSGSPLFAFDTVQNKWVLVGVLTAGNGAGGRGNNWAVIPLDFIGQKFNEDNDAPVTFRTSEGGALEWSFNSSTGAGALTQGTTTYAMHGQQGNDLNAGKNLIFQGQNGQINLKDSVSQGAGSLTFRDNYTVTTSNGSTWTGAGIVVDNGVSVNWQVNGVKGDNLHKIGEGTLTVQGTGINEGGLKVGDGKVVLNQQADNKGQVQAFSSVNIASGRPTVVLTDERQVNPDTVSWGYRGGTLDVNGNSLTFHQLKAADYGAVLANNVDKRATITLDYALRADKVALNGWSESGKGTAGNLYKYNNPYTNTTDYFILKQSTYGYFPTDQSSNATWEFVGHSQGDAQKLVADRFNTAGYLFHGQLKGNLNVDNRLPEGVTGALVMDGAADISGTFTQENGRLTLQGHPVIHAYNTQSVADKLAASGDHSVLTQPTSFSQEDWENRSFTFDRLSLKNTDFGLGRNATLNTTIQADNSSVTLGDSRVFIDKNDGQGTAFTLEEGTSVATKDADKSVFNGTVNLDNQSVLNINDIFNGGIQANNSTVNISSDSAVLGNSTLTSTALNLNKGANALASQSFVSDGPVNISDATLSLNSRPDEVSHTLLPVYDYAGSWNLKGDDARLNVGPYSMLSGNINVQDKGTVTLGGEGELSPDLTLQNQMLYSLFNGYRNIWSGSLNAPDATVSMTDTQWSMNGNSTAGNMKLNRTIVGFNGGTSPFTTLTTDNLDAVQSAFVMRTDLNKADKLVINKSATGHDNSIWVNFLKKPSNKDTLDIPLVSAPEATADNLFRASTRVVGFSDVTPILSVRKEDGKKEWVLDGYQVARNDGQGKAAATFMHISYNNFITEVN	CEEESSSCTHHHHHHHTTCGGGSTTCCSEEEECTTSCEEEEECSSCCCCCTTBCTTTCCCEEEETTEEEBCTTCCSCCEECCTTSCCCEEEEECCBCSSSSCBCCEESSCCCSSCCCCBCSSCSCTTGGGCTTTCCCEEEEECSCEEEECTTCCEEEEECTTSSCEEEEECCCEEETTTTEEEECTTCTTCHHHHCSSBCBCCTTCTTCEEEEEETTTTEEEEEEEEEEESSTTCSCEEEEECCHHHHHHHHHTTBCCCEECCGGGCSCEEEEEETTTTEEEEEETTEEEEEECCBTTBGGGCCBEEEESTTEEEEESSCEECTTCEEEESSCEEEEESSCCCEESSEEEECTTCEEEECCCCCTTCEEEEESSSEEEECCBSBCCSEEEECSSEEEECCBCCTTSCCBSCSCEEECSSCCEEEESSTTSSCGGGEEECTTCEEEECTTCCEEESCCEECSTTEEEEECSSSCEEEEECCCCCGGGCCEECCCTTCBCCTTCEEEEEETTTTEEEEEEECSSBCCCCCSSSCCCSSEEECCSCHHHHHHHHHHHHTTSCEEECSEEEESEEEEEECCTTCCCEEEECSEEEEEEEEEEESSEEEECCEECCCCCCCHHHHHHHHHTTCCCCCSSSCCSSCSCEECEEEEEEEEEEESCEEEECTTEEEEEEEEEESCEEEESCSEEEEETTTTSSSCCCEEEEECCCCSGGGSCEEEEEEEEESSCEEEECSEEEEEEEEESCEEEECCSSEEECSEEEESCEEEECTTCEEEECSCEEESSEEEEESSEEEESSCTTCCCSSBCCEEEEEEEEEEESTTCEEEECSSEEEEEEEEEESSCEEEECCSCCBCSCCCHHHHHHHHHTTTCSEEEEECEEEEEEEEEEESEEEEECSCEEEEEEEEESCEEEECCXXXXCCEEEEEEEEEESCEEEEECXXXCCCEEEEEEEEEEECEEEEEECSSCCCSSSCCCEEEEEEETTSCGGGEEECSSCCSSSSCEEEEEEECCTTEEEEEEEEEECCCXXXXXXCCCSGGGCCHHHHHHHHC	CEEECCCCCHHHHHHHCCCHHHCCCCCCEEEECCCCCEEEEECCCCCCCCCCECCCCCCCEEEECCEEEECCCCCCCCEECCCCCCCCEEEEECCECCCCCCECCEECCCCCCCCCCCECCCCCCCCHHHCCCCCCCEEEEECCCEEEECCCCCEEEEECCCCCCEEEEECCCEEECCCCEEEECCCCCCCHHHHCCCECECCCCCCCCEEEEEECCCCEEEEEEEEEEECCCCCCCEEEEECCHHHHHHHHHCCECCCEECCHHHCCCEEEEEECCCCEEEEEECCEEEEEECCECCEHHHCCEEEEECCCEEEEECCCEECCCCEEEECCCEEEEECCCCCEECCEEEECCCCEEEECCCCCCCCEEEEECCCEEEECCECECCCEEEECCCEEEECCECCCCCCCECCCCEEECCCCCEEEECCCCCCCHHHEEECCCCEEEECCCCCEEECCCEECCCCEEEEECCCCCEEEEECCCCCHHHCCEECCCCCCECCCCCEEEEEECCCCEEEEEEECCCECCCCCCCCCCCCCEEECCCCHHHHHHHHHHHHCCCCEEECCEEEECEEEEEECCCCCCCEEEECCEEEEEEEEEEECCEEEECCEECCCCCCCHHHHHHHHHCCCCCCCCCCCCCCCCCEECEEEEEEEEEEECCEEEECCCEEEEEEEEEECCEEEECCCEEEEECCCCCCCCCCEEEEECCCCCHHHCCEEEEEEEEECCCEEEECCEEEEEEEEECCEEEECCCCEEECCEEEECCEEEECCCCEEEECCCEEECCEEEEECCEEEECCCCCCCCCCECCEEEEEEEEEEECCCCEEEECCCEEEEEEEEEECCCEEEECCCCCECCCCCHHHHHHHHHCCCCCEEEEECEEEEEEEEEEECEEEEECCCEEEEEEEEECCEEEECCXXXXCCEEEEEEEEEECCEEEEECXXXCCCEEEEEEEEEEECEEEEEECCCCCCCCCCCCEEEEEEECCCCHHHEEECCCCCCCCCCEEEEEEECCCCEEEEEEEEEECCCXXXXXXCCCCHHHCCHHHHHHHHC	CEEECCCCCHHHHHHHCCCCCCCCCCCCEEEECCCCCEEEEECCCCCCCCCCCCCCCCCCEEEECCEEECCCCCCCCCEECCCCCCCCEEEEECCCCCCCCCCCCEECCCCCCCCCCCCCCCCCCCCCCCCCCCCCCEEEEECCCEEEECCCCCEEEEECCCCCCEEEEECCCEEECCCCEEEECCCCCCCHHHHCCCCCCCCCCCCCCEEEEEECCCCEEEEEEEEEEECCCCCCCEEEEECCHHHHHHHHHCCCCCCEECCCCCCCCEEEEEECCCCEEEEEECCEEEEEECCCCCCCCCCCCEEEECCCEEEEECCCEECCCCEEEECCCEEEEECCCCCEECCEEEECCCCEEEECCCCCCCCEEEEECCCEEEECCCCCCCCEEEECCCEEEECCCCCCCCCCCCCCCEEECCCCCEEEECCCCCCCCCCEEECCCCEEEECCCCCEEECCCEECCCCEEEEECCCCCEEEEECCCCCCCCCCEECCCCCCCCCCCCEEEEEECCCCEEEEEEECCCCCCCCCCCCCCCCCEEECCCCHHHHHHHHHHHHCCCCEEECCEEEECEEEEEECCCCCCCEEEECCEEEEEEEEEEECCEEEECCEECCCCCCCHHHHHHHHHCCCCCCCCCCCCCCCCCEECEEEEEEEEEEECCEEEECCCEEEEEEEEEECCEEEECCCEEEEECCCCCCCCCCEEEEECCCCCCCCCCEEEEEEEEECCCEEEECCEEEEEEEEECCEEEECCCCEEECCEEEECCEEEECCCCEEEECCCEEECCEEEEECCEEEECCCCCCCCCCCCCEEEEEEEEEEECCCCEEEECCCEEEEEEEEEECCCEEEECCCCCCCCCCCHHHHHHHHHCCCCCEEEEECEEEEEEEEEEECEEEEECCCEEEEEEEEECCEEEECCXXXXCCEEEEEEEEEECCEEEEECXXXCCCEEEEEEEEEEECEEEEEECCCCCCCCCCCCEEEEEEECCCCCCCEEECCCCCCCCCCEEEEEEECCCCEEEEEEEEEECCCXXXXXXCCCCCCCCCHHHHHHHHC	CEEECCCCTHHHHHHHTTCCCCCTTCCCEEEECTTCCEEEEECCCCCCCCTTCCTTTCCCEEEETTEEECCTTCCCCCEECCTTCCCCEEEEECCCCCCCCCCCCEECCCCCCCCCCCCCCCCCCTTCCCCTTTCCCEEEEECCCEEEECTTCCEEEEECTTCCCEEEEECCCEEETTTTEEEECTTCTTCHHHHCCCCCCCCTTCTTCEEEEEETTTTEEEEEEEEEEECCTTCCCEEEEECCHHHHHHHHHTTCCCCEECCCCCCCCEEEEEETTTTEEEEEETTEEEEEECCCTTCCCCCCCEEEECTTEEEEECCCEECTTCEEEECCCEEEEECCCCCEECCEEEECTTCEEEECCCCCTTCEEEEECCCEEEECCCCCCCCEEEECCCEEEECCCCCTTCCCCCCCCEEECCCCCEEEECCTTCCCCCCEEECTTCEEEECTTCCEEECCCEECCTTEEEEECCCCCEEEEECCCCCCCCCCEECCCTTCCCCTTCEEEEEETTTTEEEEEEECCCCCCCCCCCCCCCCCEEECCCCHHHHHHHHHHHHTTCCEEECCEEEECEEEEEECCTTCCCEEEECCEEEEEEEEEEECCEEEECCEECCCCCCCHHHHHHHHHTTCCCCCCCCCCCCCCCEECEEEEEEEEEEECCEEEECTTEEEEEEEEEECCEEEECCCEEEEETTTTCCCCCCEEEEECCCCCCCCCCEEEEEEEEECCCEEEECCEEEEEEEEECCEEEECCCCEEECCEEEECCEEEECTTCEEEECCCEEECCEEEEECCEEEECCCTTCCCCCCCCEEEEEEEEEEECTTCEEEECCCEEEEEEEEEECCCEEEECCCCCCCCCCCHHHHHHHHHTTTCCEEEEECEEEEEEEEEEECEEEEECCCEEEEEEEEECCEEEECCXXXXCCEEEEEEEEEECCEEEEECXXXCCCEEEEEEEEEEECEEEEEECCCCCCCCCCCCEEEEEEETTCCCCCEEECCCCCCCCCCEEEEEEECCTTEEEEEEEEEECCCXXXXXXCCCCCCCCCHHHHHHHHC	CEEECCCCTHHHHHHHTTCGGGCTTCCCEEEECTTCCEEEEECCCCCCCCTTCCTTTCCCEEEETTEEECCTTCCCCCEECCTTCCCCEEEEECCCCCCCCCCCCEECCCCCCCCCCCCCCCCCCTTGGGCTTTCCCEEEEECCCEEEECTTCCEEEEECTTCCCEEEEECCCEEETTTTEEEECTTCTTCHHHHCCCCCCCCTTCTTCEEEEEETTTTEEEEEEEEEEECCTTCCCEEEEECCHHHHHHHHHTTCCCCEECCGGGCCCEEEEEETTTTEEEEEETTEEEEEECCCTTCGGGCCCEEEECTTEEEEECCCEECTTCEEEECCCEEEEECCCCCEECCEEEECTTCEEEECCCCCTTCEEEEECCCEEEECCCCCCCCEEEECCCEEEECCCCCTTCCCCCCCCEEECCCCCEEEECCTTCCCGGGEEECTTCEEEECTTCCEEECCCEECCTTEEEEECCCCCEEEEECCCCCGGGCCEECCCTTCCCCTTCEEEEEETTTTEEEEEEECCCCCCCCCCCCCCCCCEEECCCCHHHHHHHHHHHHTTCCEEECCEEEECEEEEEECCTTCCCEEEECCEEEEEEEEEEECCEEEECCEECCCCCCCHHHHHHHHHTTCCCCCCCCCCCCCCCEECEEEEEEEEEEECCEEEECTTEEEEEEEEEECCEEEECCCEEEEETTTTCCCCCCEEEEECCCCCGGGCCEEEEEEEEECCCEEEECCEEEEEEEEECCEEEECCCCEEECCEEEECCEEEECTTCEEEECCCEEECCEEEEECCEEEECCCTTCCCCCCCCEEEEEEEEEEECTTCEEEECCCEEEEEEEEEECCCEEEECCCCCCCCCCCHHHHHHHHHTTTCCEEEEECEEEEEEEEEEECEEEEECCCEEEEEEEEECCEEEECCXXXXCCEEEEEEEEEECCEEEEECXXXCCCEEEEEEEEEEECEEEEEECCCCCCCCCCCCEEEEEEETTCCGGGEEECCCCCCCCCCEEEEEEECCTTEEEEEEEEEECCCXXXXXXCCCCGGGCCHHHHHHHHC
valid	64	2Q48A	166	MAQEDVTAVATNGAGPVETHLVFTEFKQMLLVEAQKVGDAVTFYKSAFGAIESGHSLYPKRKLDQELPHVLSSELNLAGSSFVVCDVSSLPGFSTAKSEGSGVTFLLGTKDAEAAVAKAVDAGAVKVEVTEAEVELGFKGKVTDPFGVTWIFAEKKTVITDENKEV	XXXXXXXXXXXXXXXXXXXCCCEEEEEEEEEECTTCHHHHHHHHHHHTCCEECXXXXXXXXXXXXXXXCCCEEEEEETTEEEEEEEGGGSTTCCCCCTTSCCCEEEEECSCHHHHHHHHHHTTCEECCCCHHHHHTTEEEEEECTTSCEEEEECXXXXXXXXXXXX	XXXXXXXXXXXXXXXXXXXCCCEEEEEEEEEECCCCHHHHHHHHHHHCCCEECXXXXXXXXXXXXXXXCCCEEEEEECCEEEEEEEHHHCCCCCCCCCCCCCCEEEEECCCHHHHHHHHHHCCCEECCCCHHHHHCCEEEEEECCCCCEEEEECXXXXXXXXXXXX	XXXXXXXXXXXXXXXXXXXCCCEEEEEEEEEECCCCHHHHHHHHHHHCCCEECXXXXXXXXXXXXXXXCCCEEEEEECCEEEEEEECCCCCCCCCCCCCCCCCEEEEECCCHHHHHHHHHHCCCEECCCCHHHHHCCEEEEEECCCCCEEEEECXXXXXXXXXXXX	XXXXXXXXXXXXXXXXXXXCCCEEEEEEEEEECTTCHHHHHHHHHHHTCCEECXXXXXXXXXXXXXXXCCCEEEEEETTEEEEEEECCCCTTCCCCCTTCCCCEEEEECCCHHHHHHHHHHTTCEECCCCHHHHHTTEEEEEECTTCCEEEEECXXXXXXXXXXXX	XXXXXXXXXXXXXXXXXXXCCCEEEEEEEEEECTTCHHHHHHHHHHHTCCEECXXXXXXXXXXXXXXXCCCEEEEEETTEEEEEEEGGGCTTCCCCCTTCCCCEEEEECCCHHHHHHHHHHTTCEECCCCHHHHHTTEEEEEECTTCCEEEEECXXXXXXXXXXXX
valid	65	3TEQB	101	PEALQKWLQLTHEVEVQYYNIKKQNAEKQLMVAKEGAEKIKKKRNTLFGTFHVAHSSSLDDVDHKILTAKQALSEATAALRERLHRWQQIEILTGFQIVNN	CHHHHHHHHHHHHHHHHHHHHHHHHHHHHHHHHHHHHHHHHHHHHHHHCHHHHHTCGGGGSTTCHHHHHHHHHHHHHHHHHHHHHHHHHHHHHHTCCCCCC	CHHHHHHHHHHHHHHHHHHHHHHHHHHHHHHHHHHHHHHHHHHHHHHHCHHHHHCCHHHHCCCCHHHHHHHHHHHHHHHHHHHHHHHHHHHHHHCCCCCCC	CHHHHHHHHHHHHHHHHHHHHHHHHHHHHHHHHHHHHHHHHHHHHHHHCHHHHHCCCCCCCCCCHHHHHHHHHHHHHHHHHHHHHHHHHHHHHHCCCCCCC	CHHHHHHHHHHHHHHHHHHHHHHHHHHHHHHHHHHHHHHHHHHHHHHHCHHHHHTCCCCCCTTCHHHHHHHHHHHHHHHHHHHHHHHHHHHHHHTCCCCCC	CHHHHHHHHHHHHHHHHHHHHHHHHHHHHHHHHHHHHHHHHHHHHHHHCHHHHHTCGGGGCTTCHHHHHHHHHHHHHHHHHHHHHHHHHHHHHHTCCCCCC
valid	66	5GLEB	208	MAIPKIASYQVLPLESFPTNKVDWVIDPKKSVVLVHDLQAYFLNFFDKTLSPVPELLRNVNKVTESARSAGIPVVYTAQPANQDPNERALLTDFWGVGLTQDTEIVPEVSPQPEDIQYTKWRYSAFKKTPLLEWMKEEQRDQLVIVGVYGHIGILSTALDAFMLDIKPFVIGDAIADFSKEDHMNTLKYVASRSGSVKSVDEFISSVT	CCCCCCCCCCCCCGGGSCCCSSCCCCCTTTEEEEEECCBHHHHTTSCTTSTTHHHHHHHHHHHHHHHHHTTCCEEEEECCSSCCHHHHTTHHHHHCSCCSSCCSBCGGGCCCTTSEEEECCSSSTTTTSSHHHHHHHHTCCEEEEEEECTTTHHHHHHHHHHHTTCEEEEEEEEEECSSHHHHHHHHHHHHHHTCEEECHHHHHHHHC	CCCCCCCCCCCCCHHHCCCCCCCCCCCCCCEEEEEECCEHHHHCCCCCCCCCHHHHHHHHHHHHHHHHHCCCCEEEEECCCCCCHHHHCCHHHHHCCCCCCCCCECHHHCCCCCCEEEECCCCCCCCCCCHHHHHHHHCCCEEEEEEECCCCHHHHHHHHHHHCCCEEEEEEEEEECCCHHHHHHHHHHHHHHCCEEECHHHHHHHHC	CCCCCCCCCCCCCCCCCCCCCCCCCCCCCCEEEEEECCCHHHHCCCCCCCCCHHHHHHHHHHHHHHHHHCCCCEEEEECCCCCCHHHHCCHHHHHCCCCCCCCCCCCCCCCCCCCEEEECCCCCCCCCCCHHHHHHHHCCCEEEEEEECCCCHHHHHHHHHHHCCCEEEEEEEEEECCCHHHHHHHHHHHHHHCCEEECHHHHHHHHC	CCCCCCCCCCCCCCCCCCCCCCCCCCCTTTEEEEEECCCHHHHTTCCTTCTTHHHHHHHHHHHHHHHHHTTCCEEEEECCCCCCHHHHTTHHHHHCCCCCCCCCCCCCCCCCTTCEEEECCCCCTTTTCCHHHHHHHHTCCEEEEEEECTTTHHHHHHHHHHHTTCEEEEEEEEEECCCHHHHHHHHHHHHHHTCEEECHHHHHHHHC	CCCCCCCCCCCCCGGGCCCCCCCCCCCTTTEEEEEECCCHHHHTTCCTTCTTHHHHHHHHHHHHHHHHHTTCCEEEEECCCCCCHHHHTTHHHHHCCCCCCCCCCCGGGCCCTTCEEEECCCCCTTTTCCHHHHHHHHTCCEEEEEEECTTTHHHHHHHHHHHTTCEEEEEEEEEECCCHHHHHHHHHHHHHHTCEEECHHHHHHHHC
valid	67	2VLIA	183	TPMRSPIIWINGPFGVGKTHTAHTLHERLPGSFVFEPEEMGQALRKLTPGFSGDPQEHPMWIPLMLDALQYASREAAGPLIVPVSISDTARHRRLMSGLKDRGLSVHHFTLIAPLNVVLERLRRDGQPQVNVGTVEDRLNELRGEQFQTHIDTAGLGTQQVAEQIAAQVGLTLAPPPQGALHW	XXXXCCEEEEECCCXXXXCHHHHHHHHHSTTCEECCTHHHHHHHHHTSTTCCSCGGGSTTHHHHHHHHHHHHHHHCSSCEEEEECCCCHHHHHHHHHHHHHTTCCCEEEEEECCHHHHHHHHHTCXXXXCCHHHHHHHHHHHTSGGGCSEEECTTCCHHHHHHHHHHHHTCCCCCCXXXXXXX	XXXXCCEEEEECCCXXXXCHHHHHHHHHCCCCEECCCHHHHHHHHHCCCCCCCCHHHCCCHHHHHHHHHHHHHHHCCCCEEEEECCCCHHHHHHHHHHHHHCCCCCEEEEEECCHHHHHHHHHCCXXXXCCHHHHHHHHHHHCCHHHCCEEECCCCCHHHHHHHHHHHHCCCCCCCXXXXXXX	XXXXCCEEEEECCCXXXXCHHHHHHHHHCCCCEECCCHHHHHHHHHCCCCCCCCCCCCCCHHHHHHHHHHHHHHHCCCCEEEEECCCCHHHHHHHHHHHHHCCCCCEEEEEECCHHHHHHHHHCCXXXXCCHHHHHHHHHHHCCCCCCCEEECCCCCHHHHHHHHHHHHCCCCCCCXXXXXXX	XXXXCCEEEEECCCXXXXCHHHHHHHHHCTTCEECCTHHHHHHHHHTCTTCCCCCCCCTTHHHHHHHHHHHHHHHCCCCEEEEECCCCHHHHHHHHHHHHHTTCCCEEEEEECCHHHHHHHHHTCXXXXCCHHHHHHHHHHHTCCCCCCEEECTTCCHHHHHHHHHHHHTCCCCCCXXXXXXX	XXXXCCEEEEECCCXXXXCHHHHHHHHHCTTCEECCTHHHHHHHHHTCTTCCCCGGGCTTHHHHHHHHHHHHHHHCCCCEEEEECCCCHHHHHHHHHHHHHTTCCCEEEEEECCHHHHHHHHHTCXXXXCCHHHHHHHHHHHTCGGGCCEEECTTCCHHHHHHHHHHHHTCCCCCCXXXXXXX
valid	68	3BDUF	62	MSSNYVLHTNDGRTIVAEGKPKVDDETGMISYTDAYGQQQQINRDNVKEMAKGKLEHHHHHH	XCCCEEEEETTSCEEEESSCCEECTTTSSEEEEBTTSCEEEECGGGEEEEEECXXXXXXXXX	XCCCEEEEECCCCEEEECCCCEECCCCCCEEEEECCCCEEEECHHHEEEEEECXXXXXXXXX	XCCCEEEEECCCCEEEECCCCEECCCCCCEEEECCCCCEEEECCCCEEEEEECXXXXXXXXX	XCCCEEEEETTCCEEEECCCCEECTTTCCEEEECTTCCEEEECCCCEEEEEECXXXXXXXXX	XCCCEEEEETTCCEEEECCCCEECTTTCCEEEECTTCCEEEECGGGEEEEEECXXXXXXXXX
valid	69	3SL9F	55	MALGENPDGLSQEQLEHRERSLQTLRDIQRMLFPDEKEFTGAQSGGPQQNPGVLD	XXXXXXXCCCCHHHHHHHHHHHHHHHHHHHHHCCXXXXXXXXXXXXXXXXXXXXX	XXXXXXXCCCCHHHHHHHHHHHHHHHHHHHHHCCXXXXXXXXXXXXXXXXXXXXX	XXXXXXXCCCCHHHHHHHHHHHHHHHHHHHHHCCXXXXXXXXXXXXXXXXXXXXX	XXXXXXXCCCCHHHHHHHHHHHHHHHHHHHHHCCXXXXXXXXXXXXXXXXXXXXX	XXXXXXXCCCCHHHHHHHHHHHHHHHHHHHHHCCXXXXXXXXXXXXXXXXXXXXX
valid	70	1U19A	349	XMNGTEGPNFYVPFSNKTGVVRSPFEAPQYYLAEPWQFSMLAAYMFLLIMLGFPINFLTLYVTVQHKKLRTPLNYILLNLAVADLFMVFGGFTTTLYTSLHGYFVFGPTGCNLEGFFATLGGEIALWSLVVLAIERYVVVCKPMSNFRFGENHAIMGVAFTWVMALACAAPPLVGWSRYIPEGMQCSCGIDYYTPHEETNNESFVIYMFVVHFIIPLIVIFFCYGQLVFTVKEAAAQQQESATTQKAEKEVTRMVIIMVIAFLICWLPYAGVAFYIFTHQGSDFGPIFMTIPAFFAKTSAVYNPVIYIMMNKQFRNCMVTTLCCGKNPLGDDEASTTVSKTETSQVAPA	CCCSEECSSCEESSCCTTSCCCCTTTSCCTTTSCHHHHHHHHHHHHHHHHHHHHHHHHHHHHHHHSTTCCSHHHHHHHHHHHHHHHHHHHTHHHHHHHHHHTSCTTHHHHHHHHHHHHHHHHHHHHHHHHHHHHHHHHHHTCCSSSCCCCHHHHHHHHHHHHHHHHHHHSGGGTTSSCCEEETTTTEEECCCSCCCGGGTHHHHHHHHHHHTTHHHHHHHHHHHTTTTTSSCSCCCSSCSSSHHHHHHHHHHHHHHHHHHHHHHHHHHHHHHHHHHHHTTTSCCCHHHHHHHHHHGGGGGTHHHHHHHHTCHHHHHHHHHHHTSSCCCTTTCCSSCCCCSSSSCCCCCC	CCCCEECCCCEECCCCCCCCCCCCCCCCCCCCCCHHHHHHHHHHHHHHHHHHHHHHHHHHHHHHHCCCCCCHHHHHHHHHHHHHHHHHHHCHHHHHHHHHHCCCCCHHHHHHHHHHHHHHHHHHHHHHHHHHHHHHHHHHCCCCCCCCCCHHHHHHHHHHHHHHHHHHHCHHHCCCCCCEEECCCCEEECCCCCCCHHHCHHHHHHHHHHHCCHHHHHHHHHHHCCCCCCCCCCCCCCCCCCHHHHHHHHHHHHHHHHHHHHHHHHHHHHHHHHHHHHCCCCCCCHHHHHHHHHHHHHHHCHHHHHHHHCCHHHHHHHHHHHCCCCCCCCCCCCCCCCCCCCCCCCCCC	CCCCEECCCCEECCCCCCCCCCCCCCCCCCCCCCHHHHHHHHHHHHHHHHHHHHHHHHHHHHHHHCCCCCCHHHHHHHHHHHHHHHHHHHCHHHHHHHHHHCCCCCHHHHHHHHHHHHHHHHHHHHHHHHHHHHHHHHHHCCCCCCCCCCHHHHHHHHHHHHHHHHHHHCCCCCCCCCCEEECCCCEEECCCCCCCCCCCHHHHHHHHHHHCCHHHHHHHHHHHCCCCCCCCCCCCCCCCCCHHHHHHHHHHHHHHHHHHHHHHHHHHHHHHHHHHHHCCCCCCCHHHHHHHHHHCCCCCCHHHHHHHHCCHHHHHHHHHHHCCCCCCCCCCCCCCCCCCCCCCCCCCC	CCCCEECCCCEECCCCTTCCCCCTTTCCCTTTCCHHHHHHHHHHHHHHHHHHHHHHHHHHHHHHHCTTCCCHHHHHHHHHHHHHHHHHHHTHHHHHHHHHHTCCTTHHHHHHHHHHHHHHHHHHHHHHHHHHHHHHHHHHTCCCCCCCCCHHHHHHHHHHHHHHHHHHHCCCCTTCCCCEEETTTTEEECCCCCCCCCCTHHHHHHHHHHHTTHHHHHHHHHHHTTTTTCCCCCCCCCCCCCHHHHHHHHHHHHHHHHHHHHHHHHHHHHHHHHHHHHTTTCCCCHHHHHHHHHHCCCCCTHHHHHHHHTCHHHHHHHHHHHTCCCCCTTTCCCCCCCCCCCCCCCCCC	CCCCEECCCCEECCCCTTCCCCCTTTCCCTTTCCHHHHHHHHHHHHHHHHHHHHHHHHHHHHHHHCTTCCCHHHHHHHHHHHHHHHHHHHTHHHHHHHHHHTCCTTHHHHHHHHHHHHHHHHHHHHHHHHHHHHHHHHHHTCCCCCCCCCHHHHHHHHHHHHHHHHHHHCGGGTTCCCCEEETTTTEEECCCCCCCGGGTHHHHHHHHHHHTTHHHHHHHHHHHTTTTTCCCCCCCCCCCCCHHHHHHHHHHHHHHHHHHHHHHHHHHHHHHHHHHHHTTTCCCCHHHHHHHHHHGGGGGTHHHHHHHHTCHHHHHHHHHHHTCCCCCTTTCCCCCCCCCCCCCCCCCC
valid	71	4HH3A	262	GAMGMGLAGGSLPSLAPDLVRDLIATAADISLLVSQEGVVREVMANPHHPSFGQLSEWEGRPLEEVLTAESVAKFRLRSEGLEPGRGSVAVELNHIDPRSFEFPIRYILHRLPADRSILMLGRDLRPIAEVQQQLVAAQLAMERDYETQREMETRYRVVLDVSRDPMVLVSMSTGRIVDLNSAAGLLLGGVRQDLLGAAIAQEFEGRRRGEFMETMTNLAATESAAPVEVLARRSQKRLLVVPRVFRAAGERLLLCQIDPAD	XXXXXXXXXXXCCCCCHHHHHHHHHHHSSEEEEECTTSBEEEEEECTTSCCCCCCGGGTTSBGGGGBCHHHHHHHHHHHTTCCTTSCCCCEEEEEECTTSCEEEEEEEEEECTTTCCEEEEEEECHHHHHHHHHHHHHHHHHHHHHHHHHHHHHHHHHHHHHCSSCEEEEETTTCBEEEECHHHHHHHTCCHHHHTTCBGGGGBTTCCHHHHHHHHHHHHTSSSCCCEEEEBTTTCCEEEEEEEEEESSSSEEEEEEEEECC	XXXXXXXXXXXCCCCCHHHHHHHHHHHCCEEEEECCCCEEEEEEECCCCCCCCCCHHHCCCEHHHHECHHHHHHHHHHHCCCCCCCCCCCEEEEEECCCCCEEEEEEEEEECCCCCCEEEEEEECHHHHHHHHHHHHHHHHHHHHHHHHHHHHHHHHHHHHHCCCCEEEEECCCCEEEEECHHHHHHHCCCHHHHCCCEHHHHECCCCHHHHHHHHHHHHCCCCCCCEEEEECCCCCEEEEEEEEEECCCCEEEEEEEEECC	XXXXXXXXXXXCCCCCHHHHHHHHHHHCCEEEEECCCCCEEEEEECCCCCCCCCCCCCCCCCCCCCCCHHHHHHHHHHHCCCCCCCCCCCEEEEEECCCCCEEEEEEEEEECCCCCCEEEEEEECHHHHHHHHHHHHHHHHHHHHHHHHHHHHHHHHHHHHHCCCCEEEEECCCCCEEEECHHHHHHHCCCHHHHCCCCCCCCCCCCCHHHHHHHHHHHHCCCCCCCEEEECCCCCCEEEEEEEEEECCCCEEEEEEEEECC	XXXXXXXXXXXCCCCCHHHHHHHHHHHCCEEEEECTTCCEEEEEECTTCCCCCCCCCCTTCCCCCCCCHHHHHHHHHHHTTCCTTCCCCCEEEEEECTTCCEEEEEEEEEECTTTCCEEEEEEECHHHHHHHHHHHHHHHHHHHHHHHHHHHHHHHHHHHHHCCCCEEEEETTTCCEEEECHHHHHHHTCCHHHHTTCCCCCCCTTCCHHHHHHHHHHHHTCCCCCCEEEECTTTCCEEEEEEEEEECCCCEEEEEEEEECC	XXXXXXXXXXXCCCCCHHHHHHHHHHHCCEEEEECTTCCEEEEEECTTCCCCCCCGGGTTCCGGGGCCHHHHHHHHHHHTTCCTTCCCCCEEEEEECTTCCEEEEEEEEEECTTTCCEEEEEEECHHHHHHHHHHHHHHHHHHHHHHHHHHHHHHHHHHHHHCCCCEEEEETTTCCEEEECHHHHHHHTCCHHHHTTCCGGGGCTTCCHHHHHHHHHHHHTCCCCCCEEEECTTTCCEEEEEEEEEECCCCEEEEEEEEECC
valid	72	5CGMB	698	GSVAGRIVIDDVQPVVSNGRYPAKAVVGEVVPVAATVWREGHDAVAATLVVRYHGTTYPDLADPPPGVPGADRTAVPIGDVMTPAAPVKPQRLPMSPGHTPDVFHGHFTPDRVGLWTYRVDGWGDPIASWRHNVTAKLDAGQGESELNNDLLVGARLLERAATGVPRELREALLEAAAALRAPGDPFTRAGAALSAEVSDLLAEYPLREFVTRGEQYGVWVDRPEARFSSWYEMFPRSTGGWDAEGRPVHGTFATAAEALPRIARMGFDVVYLPPIHPIGKVHRKGRNNSVTAAPGDVGSPWAIGSDEGGHDAVHPQLGTIEDFDEFVASARDLGLEVALDLALQCAPDHPWAREHPEWFTVLPDGSIAYAENPPKKYQDIYPLNFDNDPAGIYQEVLRVVRFWISHGVNIFRVDNPHTKPPNFWAWLIGQIKNENPDVLFLSEAFTRPARLYGLAKLGFTQSYTYFTWRTSKWELTEFGQEIAAKADIARPNLFVNTPDILHESLQHGGPGMFAIRAVLAATMGPAWGVYSGYELFENQPVRPGSEEYLNSEKYELRPRDFESALARGESLEPFLTRLNEIRRLHPALRELRTIRFHHVDNDALLAYSKFDPGTGDTVLVVVTLNPFGAEEATLWLDMPELGMEPYDRFWVRDEITGEEYQWGQANYVRLDPAKAVAHVLNMPLIPADKRLQLLRRE	CCEESSSEEEEEESCBGGGTBCEEEETTCCEEEEEEEECSSSCCEEEEEEEEECCSCCCCCSCCCXXXXXXXXXXXXXXXXXXXXXXXCCEEEECEECSSTTEEEEEECCCSSEEEEEEEEEEECHHHHHHHHHHHHCXXXXXXXXCHHHHHHHHHHHHHHHTTSCTTTTHHHHHHHHHHHSSSCHHHHHTTTTSHHHHHHHHHSCCCEEEEEEEEEEEEEECGGGTSEEEEECCGGGGSCBCTTSCBCCCCHHHHHHTHHHHHHTTCCEEEECCCSCBCSTTCCBGGGBSSCCTTCCCCTTSBCBTTBCTTSCCTTTCCHHHHHHHHHHHHHTTCEEEEEECCEECTTSTHHHHCGGGSCBCTTSCBCCEEETTEEETTCEECCSSSSHHHHHHHHHHHHHHHHHTTCCEEEEECGGGSCHHHHHHHHHHHHHHCTTCEEEEECCSCHHHHHHHHHTTCSEECCSGGGCCSHHHHHHHHHHHHHTTTTCCBEEESCBTTBCCHHHHHHHHHHHHHHHHHHHHHCSEEEEETTGGGTCCCBSSTTCCSBTTCTTTSCCCCCHHHHHHTTCCSHHHHHHHHHHHHHCGGGGCSTTCEECEESCTTEEEEEEECTTTCCEEEEEEESCSSSCEEEEEECCSGGGTCCTTCCEEEEETTTCCEEEECSEEEEEECTTTCSEEEEECCCCCHHHHHHHTCCC	CCEECCCEEEEEECCEHHHCECEEEECCCCEEEEEEEECCCCCCEEEEEEEEECCCCCCCCCCCCXXXXXXXXXXXXXXXXXXXXXXXCCEEEECEECCCCCEEEEEECCCCCEEEEEEEEEEECHHHHHHHHHHHHCXXXXXXXXCHHHHHHHHHHHHHHHCCCCCCCCHHHHHHHHHHHCCCCHHHHHCCCCCHHHHHHHHHCCCCEEEEEEEEEEEEEECHHHCCEEEEECCHHHHCCECCCCCECCCCHHHHHHCHHHHHHCCCCEEEECCCCCECCCCCCEHHHECCCCCCCCCCCCCECECCECCCCCCCCCCCHHHHHHHHHHHHHCCCEEEEEECCEECCCCCHHHHCHHHCCECCCCCECCEEECCEEECCCEECCCCCCHHHHHHHHHHHHHHHHHCCCCEEEEECHHHCCHHHHHHHHHHHHHHCCCCEEEEECCCCHHHHHHHHHCCCCEECCCHHHCCCHHHHHHHHHHHHHCCCCCCEEEECCECCECCHHHHHHHHHHHHHHHHHHHHHCCEEEEECCHHHCCCCECCCCCCCECCCCCCCCCCCCHHHHHHCCCCCHHHHHHHHHHHHHCHHHHCCCCCEECEECCCCEEEEEEECCCCCCEEEEEEECCCCCCEEEEEECCCHHHCCCCCCCEEEEECCCCCEEEECCEEEEEECCCCCCEEEEECCCCCHHHHHHHCCCC	CCEECCCEEEEEECCCCCCCCCEEEECCCCEEEEEEEECCCCCCEEEEEEEEECCCCCCCCCCCCXXXXXXXXXXXXXXXXXXXXXXXCCEEEECEECCCCCEEEEEECCCCCEEEEEEEEEEECHHHHHHHHHHHHCXXXXXXXXCHHHHHHHHHHHHHHHCCCCCCCCHHHHHHHHHHHCCCCHHHHHCCCCCHHHHHHHHHCCCCEEEEEEEEEEEEEECCCCCCEEEEECCCCCCCCCCCCCCCCCCCHHHHHHCHHHHHHCCCCEEEECCCCCCCCCCCCCCCCCCCCCCCCCCCCCCCCCCCCCCCCCCCCCCCHHHHHHHHHHHHHCCCEEEEEECCEECCCCCHHHHCCCCCCCCCCCCCCCEEECCEEECCCEECCCCCCHHHHHHHHHHHHHHHHHCCCCEEEEECCCCCCHHHHHHHHHHHHHHCCCCEEEEECCCCHHHHHHHHHCCCCEECCCCCCCCCHHHHHHHHHHHHHCCCCCCCEEECCCCCCCCHHHHHHHHHHHHHHHHHHHHHCCEEEEECCCCCCCCCCCCCCCCCCCCCCCCCCCCCCHHHHHHCCCCCHHHHHHHHHHHHHCCCCCCCCCCEECEECCCCEEEEEEECCCCCCEEEEEEECCCCCCEEEEEECCCCCCCCCCCCCEEEEECCCCCEEEECCEEEEEECCCCCCEEEEECCCCCHHHHHHHCCCC	CCEECCCEEEEEECCCCCCTCCEEEETTCCEEEEEEEECCCCCCEEEEEEEEECCCCCCCCCCCCXXXXXXXXXXXXXXXXXXXXXXXCCEEEECEECCCTTEEEEEECCCCCEEEEEEEEEEECHHHHHHHHHHHHCXXXXXXXXCHHHHHHHHHHHHHHHTTCCTTTTHHHHHHHHHHHCCCCHHHHHTTTTCHHHHHHHHHCCCCEEEEEEEEEEEEEECCCCTCEEEEECCCCCCCCCCTTCCCCCCCHHHHHHTHHHHHHTTCCEEEECCCCCCCCTTCCCCCCCCCCCTTCCCCTTCCCCTTCCTTCCCTTTCCHHHHHHHHHHHHHTTCEEEEEECCEECTTCTHHHHCCCCCCCCTTCCCCCEEETTEEETTCEECCCCCCHHHHHHHHHHHHHHHHHTTCCEEEEECCCCCCHHHHHHHHHHHHHHCTTCEEEEECCCCHHHHHHHHHTTCCEECCCCCCCCCHHHHHHHHHHHHHTTTTCCCEEECCCTTCCCHHHHHHHHHHHHHHHHHHHHHCCEEEEETTCCCTCCCCCCTTCCCCTTCTTTCCCCCCHHHHHHTTCCCHHHHHHHHHHHHHCCCCCCCTTCEECEECCTTEEEEEEECTTTCCEEEEEEECCCCCCEEEEEECCCCCCTCCTTCCEEEEETTTCCEEEECCEEEEEECTTTCCEEEEECCCCCHHHHHHHTCCC	CCEECCCEEEEEECCCGGGTCCEEEETTCCEEEEEEEECCCCCCEEEEEEEEECCCCCCCCCCCCXXXXXXXXXXXXXXXXXXXXXXXCCEEEECEECCCTTEEEEEECCCCCEEEEEEEEEEECHHHHHHHHHHHHCXXXXXXXXCHHHHHHHHHHHHHHHTTCCTTTTHHHHHHHHHHHCCCCHHHHHTTTTCHHHHHHHHHCCCCEEEEEEEEEEEEEECGGGTCEEEEECCGGGGCCCCTTCCCCCCCHHHHHHTHHHHHHTTCCEEEECCCCCCCCTTCCCGGGCCCCCTTCCCCTTCCCCTTCCTTCCCTTTCCHHHHHHHHHHHHHTTCEEEEEECCEECTTCTHHHHCGGGCCCCTTCCCCCEEETTEEETTCEECCCCCCHHHHHHHHHHHHHHHHHTTCCEEEEECGGGCCHHHHHHHHHHHHHHCTTCEEEEECCCCHHHHHHHHHTTCCEECCCGGGCCCHHHHHHHHHHHHHTTTTCCCEEECCCTTCCCHHHHHHHHHHHHHHHHHHHHHCCEEEEETTGGGTCCCCCCTTCCCCTTCTTTCCCCCCHHHHHHTTCCCHHHHHHHHHHHHHCGGGGCCTTCEECEECCTTEEEEEEECTTTCCEEEEEEECCCCCCEEEEEECCCGGGTCCTTCCEEEEETTTCCEEEECCEEEEEECTTTCCEEEEECCCCCHHHHHHHTCCC
valid	73	2CB9A	244	MARSQLSAAGEQHVIQLNQQGGKNLFCFPPISGFGIYFKDLALQLNHKAAVYGFHFIEEDSRIEQYVSRITEIQPEGPYVLLGYSAGGNLAFEVVQAMEQKGLEVSDFIIVDAYKKDQSITADTENDDSAAYLPEAVRETVMQKKRCYQEYWAQLINEGRIKSNIHFIEAGIQTETSGAMVLQKWQDAAEEGYAEYTGYGAHKDMLEGEFAEKNANIILNILDKINSDQKVLPNKHGSHHHHHH	XXXXXXCTTSCCSEEECSCCCSSEEEEECCTTCCGGGGHHHHHHTTTTSEEEEECCCCSTTHHHHHHHHHHHHCSSSCEEEEEETHHHHHHHHHHHHHHHTTCCEEEEEEESCCCCCSCCCCCXXXXXXXCCSCHHHHHHHTHHHHHHHHHHHHCCCCSCBSSEEEEEECSBCSCCCHHHHTTSSGGGBSSCEEEEECSSBGGGTTSHHHHHHHHHHHHHHHHTCXXXXXXXXXXXXXXXXXXX	XXXXXXCCCCCCCEEECCCCCCCEEEEECCCCCCHHHHHHHHHHCCCCCEEEEECCCCCCCHHHHHHHHHHHHCCCCCEEEEEECHHHHHHHHHHHHHHHCCCCEEEEEEECCCCCCCCCCCCXXXXXXXCCCCHHHHHHHCHHHHHHHHHHHHCCCCCCECCEEEEEECCECCCCCHHHHCCCCHHHECCCEEEEECCCEHHHCCCHHHHHHHHHHHHHHHHCCXXXXXXXXXXXXXXXXXXX	XXXXXXCCCCCCCEEECCCCCCCEEEEECCCCCCCCCCHHHHHHCCCCCEEEEECCCCCCCHHHHHHHHHHHHCCCCCEEEEEECHHHHHHHHHHHHHHHCCCCEEEEEEECCCCCCCCCCCCXXXXXXXCCCCHHHHHHHCHHHHHHHHHHHHCCCCCCCCCEEEEEECCCCCCCCHHHHCCCCCCCCCCCEEEEECCCCCCCCCCHHHHHHHHHHHHHHHHCCXXXXXXXXXXXXXXXXXXX	XXXXXXCTTCCCCEEECCCCCCCEEEEECCTTCCCCCCHHHHHHTTTTCEEEEECCCCCTTHHHHHHHHHHHHCCCCCEEEEEETHHHHHHHHHHHHHHHTTCCEEEEEEECCCCCCCCCCCCXXXXXXXCCCCHHHHHHHTHHHHHHHHHHHHCCCCCCCCCEEEEEECCCCCCCCHHHHTTCCCCCCCCCEEEEECCCCCCCTTCHHHHHHHHHHHHHHHHTCXXXXXXXXXXXXXXXXXXX	XXXXXXCTTCCCCEEECCCCCCCEEEEECCTTCCGGGGHHHHHHTTTTCEEEEECCCCCTTHHHHHHHHHHHHCCCCCEEEEEETHHHHHHHHHHHHHHHTTCCEEEEEEECCCCCCCCCCCCXXXXXXXCCCCHHHHHHHTHHHHHHHHHHHHCCCCCCCCCEEEEEECCCCCCCCHHHHTTCCGGGCCCCEEEEECCCCGGGTTCHHHHHHHHHHHHHHHHTCXXXXXXXXXXXXXXXXXXX
valid	74	2IAFA	151	IGIGPSSSHTVGPMLAANAFLQLLEQKNLFDKTQRVKVELYGSLALTGKGHGTDKAILNGLENKAPETVDPASMIPRMHEILDSNLLNLAGKKEIPFHEATDFLFLQKELLPKHSNGMRFSAFDGNANLLIEQVYYSIGGGFITTEEDFDK	XXXXXXCCSSHHHHHHHHHHHHHHHHTTCTTTCCEEEEEEEHHHHHTCTTSSHHHHHHHHTTTCCCCXXXXXCHHHHHHHHHHHTEEEETTTEEEECCHHHHEEEETTCCCSSCSSEEEEEEECTTSCEEEEEEEEECSSSCEEETTTTTC	XXXXXXCCCCHHHHHHHHHHHHHHHHCCCCCCCCEEEEEEEHHHHHCCCCCCHHHHHHHHCCCCCCCXXXXXCHHHHHHHHHHHCEEEECCCEEEECCHHHHEEEECCCCCCCCCCEEEEEEECCCCCEEEEEEEEECCCCCEEECCCCCC	XXXXXXCCCCHHHHHHHHHHHHHHHHCCCCCCCCEEEEEEEHHHHHCCCCCCHHHHHHHHCCCCCCCXXXXXCHHHHHHHHHHHCEEEECCCEEEECCHHHHEEEECCCCCCCCCCEEEEEEECCCCCEEEEEEEEECCCCCEEECCCCCC	XXXXXXCCCCHHHHHHHHHHHHHHHHTTCTTTCCEEEEEEEHHHHHTCTTCCHHHHHHHHTTTCCCCXXXXXCHHHHHHHHHHHTEEEETTTEEEECCHHHHEEEETTCCCCCCCCEEEEEEECTTCCEEEEEEEEECCCCCEEETTTTTC	XXXXXXCCCCHHHHHHHHHHHHHHHHTTCTTTCCEEEEEEEHHHHHTCTTCCHHHHHHHHTTTCCCCXXXXXCHHHHHHHHHHHTEEEETTTEEEECCHHHHEEEETTCCCCCCCCEEEEEEECTTCCEEEEEEEEECCCCCEEETTTTTC
valid	75	3L39A	227	MGSDKIHHHHHHMKNSFFSKFTPKEPKFFPLLKQLSDVLSASSVLLVESMEHDLPTERADYYKQIKDMEREGDRLTHLIFDELSTTFITPFDREDIHDLASCMDDVIDGINSSAKRIVIYNPRPISESGKELSRLIHEEAINIGKAMDELETFRKNPKPLRDYCTQLHDIENQADDVYELFITKLFEEEKDCIELIKIKEIMHELEKTTDAAEHVGKILKNLIVKYS	XXXXXXXXXXXXXXXXXXCCCCCCCCCHHHHHHHHHHHHHHHHHHHHHHTTCCSHHHHHHHHHHHHHHHHHHHHHHHHHHHHHHHCSCCSSCHHHHHHHHHHHHHHHHHHHHHHHHHHHHCCSSCCHHHHHHHHHHHHHHHHHHHHHTTTTTTTTCCHHHHHHHHHHHHHHHHHHHHHHHHHHHHHHHCCCHHHHHHHHHHHHHHHHHHHHHHHHHHHHHHHHHHHC	XXXXXXXXXXXXXXXXXXCCCCCCCCCHHHHHHHHHHHHHHHHHHHHHHCCCCCHHHHHHHHHHHHHHHHHHHHHHHHHHHHHHHCCCCCCCHHHHHHHHHHHHHHHHHHHHHHHHHHHHCCCCCCHHHHHHHHHHHHHHHHHHHHHCCCCCCCCCCHHHHHHHHHHHHHHHHHHHHHHHHHHHHHHHCCCHHHHHHHHHHHHHHHHHHHHHHHHHHHHHHHHHHHC	XXXXXXXXXXXXXXXXXXCCCCCCCCCHHHHHHHHHHHHHHHHHHHHHHCCCCCHHHHHHHHHHHHHHHHHHHHHHHHHHHHHHHCCCCCCCHHHHHHHHHHHHHHHHHHHHHHHHHHHHCCCCCCHHHHHHHHHHHHHHHHHHHHHCCCCCCCCCCHHHHHHHHHHHHHHHHHHHHHHHHHHHHHHHCCCHHHHHHHHHHHHHHHHHHHHHHHHHHHHHHHHHHHC	XXXXXXXXXXXXXXXXXXCCCCCCCCCHHHHHHHHHHHHHHHHHHHHHHTTCCCHHHHHHHHHHHHHHHHHHHHHHHHHHHHHHHCCCCCCCHHHHHHHHHHHHHHHHHHHHHHHHHHHHCCCCCCHHHHHHHHHHHHHHHHHHHHHTTTTTTTTCCHHHHHHHHHHHHHHHHHHHHHHHHHHHHHHHCCCHHHHHHHHHHHHHHHHHHHHHHHHHHHHHHHHHHHC	XXXXXXXXXXXXXXXXXXCCCCCCCCCHHHHHHHHHHHHHHHHHHHHHHTTCCCHHHHHHHHHHHHHHHHHHHHHHHHHHHHHHHCCCCCCCHHHHHHHHHHHHHHHHHHHHHHHHHHHHCCCCCCHHHHHHHHHHHHHHHHHHHHHTTTTTTTTCCHHHHHHHHHHHHHHHHHHHHHHHHHHHHHHHCCCHHHHHHHHHHHHHHHHHHHHHHHHHHHHHHHHHHHC
valid	76	2CW6F	298	TLPKRVKIVEVGPRDGLQNEKNIVSTPVKIKLIDMLSEAGLSVIETTSFVSPKWVPQMGDHTEVLKGIQKFPGINYPVLTPNLKGFEAAVAAGAKEVVIFGAASELFTKKNINCSIEESFQRFDAILKAAQSANISVRGYVSCALGCPYEGKISPAKVAEVTKKFYSMGCYEISLGDTIGVGTPGIMKDMLSAVMQEVPLAALAVHCHDTYGQALANTLMALQMGVSVVDSSVAGLGGCPYAQGASGNLATEDLVYMLEGLGIHTGVNLQKLLEAGNFICQALNRKTSSKVAQATCKL	CCCSBCEEEECTTTHHHHTCSSCCCHHHHHHHHHHHHHHTCSBBCCCBCCCTTTCGGGTTHHHHHHTSCCCTTCBCCEECSSHHHHHHHHHTTCSEEEEEEESCHHHHHCCXXCCHHHHHHHHHHHHHHHHHHTCEEEEEEETTTCBTTTBSCCHHHHHHHHHHHHHHTCSEEEEEETTSCCCHHHHHHHHHHHHHHSCGGGEEEEEBCTTSCHHHHHHHHHHHTCCEEEEBTTSCCCXXXXXXCCCBCBHHHHHHHHHHHTCBCCCCHHHHHHHHHHHHHTTTSCCCCHHHHHHCXX	CCCCECEEEECCCCHHHHCCCCCCCHHHHHHHHHHHHHHCCCEECCCECCCCCCCHHHCCHHHHHHCCCCCCCCECCEECCCHHHHHHHHHCCCCEEEEEEECCHHHHHCCXXCCHHHHHHHHHHHHHHHHHHCCEEEEEEECCCCECCCECCCHHHHHHHHHHHHHHCCCEEEEEECCCCCCHHHHHHHHHHHHHHCCHHHEEEEEECCCCCHHHHHHHHHHHCCCEEEEECCCCCCXXXXXXCCCECEHHHHHHHHHHHCCECCCCHHHHHHHHHHHHHCCCCCCCCHHHHHHCXX	CCCCCCEEEECCCCHHHHCCCCCCCHHHHHHHHHHHHHHCCCCCCCCCCCCCCCCCCCCCHHHHHHCCCCCCCCCCCEECCCHHHHHHHHHCCCCEEEEEEECCHHHHHCCXXCCHHHHHHHHHHHHHHHHHHCCEEEEEEECCCCCCCCCCCCHHHHHHHHHHHHHHCCCEEEEEECCCCCCHHHHHHHHHHHHHHCCCCCEEEEECCCCCCHHHHHHHHHHHCCCEEEECCCCCCCXXXXXXCCCCCCHHHHHHHHHHHCCCCCCCHHHHHHHHHHHHHCCCCCCCCHHHHHHCXX	CCCCCCEEEECTTTHHHHTCCCCCCHHHHHHHHHHHHHHTCCCCCCCCCCCTTTCCCCTTHHHHHHTCCCCTTCCCCEECCCHHHHHHHHHTTCCEEEEEEECCHHHHHCCXXCCHHHHHHHHHHHHHHHHHHTCEEEEEEETTTCCTTTCCCCHHHHHHHHHHHHHHTCCEEEEEETTCCCCHHHHHHHHHHHHHHCCCCCEEEEECCTTCCHHHHHHHHHHHTCCEEEECTTCCCCXXXXXXCCCCCCHHHHHHHHHHHTCCCCCCHHHHHHHHHHHHHTTTCCCCCHHHHHHCXX	CCCCCCEEEECTTTHHHHTCCCCCCHHHHHHHHHHHHHHTCCCCCCCCCCCTTTCGGGTTHHHHHHTCCCCTTCCCCEECCCHHHHHHHHHTTCCEEEEEEECCHHHHHCCXXCCHHHHHHHHHHHHHHHHHHTCEEEEEEETTTCCTTTCCCCHHHHHHHHHHHHHHTCCEEEEEETTCCCCHHHHHHHHHHHHHHCCGGGEEEEECCTTCCHHHHHHHHHHHTCCEEEECTTCCCCXXXXXXCCCCCCHHHHHHHHHHHTCCCCCCHHHHHHHHHHHHHTTTCCCCCHHHHHHCXX
valid	77	5CHLB	193	MRKESYSIYVYKVLKQVHPDTGISSKAMGIMNSFVNDIFERIAGEASRLAHYNKRSTITSREIQTAVRLLLPGELAKHAVSEGTKAVTKYTSSKQRAGLQFPVGRIHRHLKSRTTSHGRVGATAAVYSAAILEYLTAEVLELAGNASKDLKVKRITPRHLQLAIRGDEELDSLIKATIAGGGVIPHLVPRGSH	XXXCCCHHHHHHHHHHHSTTCEEBHHHHHHHHHHHHHHHHHHHHHHHHHHTTSSSCCBCHHHHHHHHHHHSCHHHHHHHHHHHHHHHHHHHHHCCCTTCCSCHHHHHHHHHHHCCSSSCBCHHHHHHHHHHHHHHHHHHHHHHHTCCSSSCCSEECHHHHHHHHHTSHHHHHHHHHHHCXXXXXXXXXXXXXX	XXXCCCHHHHHHHHHHHCCCCEEEHHHHHHHHHHHHHHHHHHHHHHHHHHCCCCCCCECHHHHHHHHHHHCCHHHHHHHHHHHHHHHHHHHHHCCCCCCCCCHHHHHHHHHHHCCCCCCECHHHHHHHHHHHHHHHHHHHHHHHCCCCCCCCCEECHHHHHHHHHCCHHHHHHHHHHHCXXXXXXXXXXXXXX	XXXCCCHHHHHHHHHHHCCCCEECHHHHHHHHHHHHHHHHHHHHHHHHHHCCCCCCCCCHHHHHHHHHHHCCHHHHHHHHHHHHHHHHHHHHHCCCCCCCCCHHHHHHHHHHHCCCCCCCCHHHHHHHHHHHHHHHHHHHHHHHCCCCCCCCCEECHHHHHHHHHCCHHHHHHHHHHHCXXXXXXXXXXXXXX	XXXCCCHHHHHHHHHHHCTTCEECHHHHHHHHHHHHHHHHHHHHHHHHHHTTCCCCCCCHHHHHHHHHHHCCHHHHHHHHHHHHHHHHHHHHHCCCTTCCCCHHHHHHHHHHHCCCCCCCCHHHHHHHHHHHHHHHHHHHHHHHTCCCCCCCCEECHHHHHHHHHTCHHHHHHHHHHHCXXXXXXXXXXXXXX	XXXCCCHHHHHHHHHHHCTTCEECHHHHHHHHHHHHHHHHHHHHHHHHHHTTCCCCCCCHHHHHHHHHHHCCHHHHHHHHHHHHHHHHHHHHHCCCTTCCCCHHHHHHHHHHHCCCCCCCCHHHHHHHHHHHHHHHHHHHHHHHTCCCCCCCCEECHHHHHHHHHTCHHHHHHHHHHHCXXXXXXXXXXXXXX
valid	78	1H16A	759	SELNEKLATAWEGFTKGDWQNEVNVRDFIQKNYTPYEGDESFLAGATEATTTLWDKVMEGVKLENRTHAPVDFDTAVASTITSHDAGYINKQLEKIVGLQTEAPLKRALIPFGGIKMIEGSCKAYNRELDPMIKKIFTEYRKTHNQGVFDVYTPDILRCRKSGVLTGLPDAYGRGRIIGDYRRVALYGIDYLMKDKLAQFTSLQADLENGVNLEQTIRLREEIAEQHRALGQMKEMAAKYGYDISGPATNAQEAIQWTYFGYLAAVKSQNGAAMSFGRTSTFLDVYIERDLKAGKITEQEAQEMVDHLVMKLRMVRFLRTPEYDELFSGDPIWATESIGGMGLDGRTLVTKNSFRFLNTLYTMGPSPEPNMTILWSEKLPLNFKKFAAKVSIDTSSLQYENDDLMRPDFNNDDYAIACCVSPMIVGKQMQFFGARANLAKTMLYAINGGVDEKLKMQVGPKSEPIKGDVLNYDEVMERMDHFMDWLAKQYITALNIIHYMHDKYSYEASLMALHDRDVIRTMACGIAGLSVAADSLSAIKYAKVKPIRDEDGLAIDFEIEGEYPQFGNNDPRVDDLAVDLVERFMKKIQKLHTYRDAIPTQSVLTITSNVVYGKKTGNTPDGRRAGAPFGPGANPMHGRDQKGAVASLTSVAKLPFAYAKDGISYTFSIVPNALGKDDEVRKTNLAGLMDGYFHHEASIEGGQHLNVNVMNREMLLDAMENPEKYPQLTIRVSGYAVRFNSLTKEQQQDVITRTFTQSM	CCCCHHHHHHTTTCCCSGGGTSCCHHHHHHHHCCCCCSCGGGCCCCCHHHHHHHHHHHHHHHHHHHHTSCSEEEEEEECCSSSSCCCCSCTTTCSSCCCSSSSTTEEEECGGGCSHHHHHHHHHTTCCCCHHHHHHHHHTSCCHHHHHHHHCCHHHHHHHHHTSSCSCTTSSBCCCCCCCTHHHHHHCHHHHHHHHHHHHHTTHHHHHHTTTHHHHHHHHHHHHHHHHHHHHHHHHHHHTTCCCSSCCCSHHHHHHHHHHHHHHHHHHCCBSCCCCBSCHHHHHHHHHHHHHTTSSCHHHHHHHHHHHHHHHTTCCCCCCHHHHHHSCSSCCCCEEEEECBCTTSCBCCCHHHHHHHHHHHHSCCCSCSEEEEEECTTSCHHHHHHHHHHHHHHCCCEEEEHHHHHHHHTCSCEEEETTTEEEETTTEEEEEEEEEEHHHHHHHHHTTTBCTTTCCBCSCCCCCCCSSSCCHHHHHHHHHHHHHHHHHHHHHHHHHHHHHHHHHSCCHHHHTTSCSSCEEEEEEEEECHHHHHHHHHHHHHSEEEEEECTTSCEEEEEEESCCCCTTSCCHHHHHHHHHHHHHHHHHHHTSCCGGGCEEEEEECCTTHHHHHHHTCCCCTTSCCTTCCCCSTTCCSTTCCCSCHHHHHHHHHTSCGGGCTTEECCEEEECHHHHCSSHHHHHHHHHHHHHHHHCCBTTBCCCCEEEEEECCHHHHHHHHHCGGGCTTCEEECSSSEEEGGGSCHHHHHHHHTSCCBCCC	CCCCHHHHHHCCCCCCCHHHCCCCHHHHHHHHCCCCCCCHHHCCCCCHHHHHHHHHHHHHHHHHHHHCCCCEEEEEEECCCCCCCCCCCCCCCCCCCCCCCCCCCEEEECHHHCCHHHHHHHHHCCCCCCHHHHHHHHHCCCCHHHHHHHHCCHHHHHHHHHCCCCCCCCCCECCCCCCCCHHHHHHCHHHHHHHHHHHHHCCHHHHHHCCCHHHHHHHHHHHHHHHHHHHHHHHHHHHCCCCCCCCCCCHHHHHHHHHHHHHHHHHHCCECCCCCECCHHHHHHHHHHHHHCCCCCHHHHHHHHHHHHHHHCCCCCCCCHHHHHHCCCCCCCCEEEEECECCCCCECCCHHHHHHHHHHHHCCCCCCCEEEEEECCCCCHHHHHHHHHHHHHHCCCEEEEHHHHHHHHCCCCEEEECCCEEEECCCEEEEEEEEEEHHHHHHHHHCCCECCCCCCECCCCCCCCCCCCCCHHHHHHHHHHHHHHHHHHHHHHHHHHHHHHHHHCCCHHHHCCCCCCCEEEEEEEEECHHHHHHHHHHHHHCEEEEEECCCCCEEEEEEECCCCCCCCCCHHHHHHHHHHHHHHHHHHHCCCCHHHCEEEEEECCCCHHHHHHHCCCCCCCCCCCCCCCCCCCCCCCCCCCCCHHHHHHHHHCCCHHHCCCEECCEEEECHHHHCCCHHHHHHHHHHHHHHHHCCECCECCCCEEEEEECCHHHHHHHHHCHHHCCCCEEECCCCEEEHHHCCHHHHHHHHCCCCECCC	CCCCHHHHHHCCCCCCCCCCCCCCHHHHHHHHCCCCCCCCCCCCCCCHHHHHHHHHHHHHHHHHHHHCCCCEEEEEEECCCCCCCCCCCCCCCCCCCCCCCCCCCEEEECCCCCCHHHHHHHHHCCCCCCHHHHHHHHHCCCCHHHHHHHHCCHHHHHHHHHCCCCCCCCCCCCCCCCCCCHHHHHHCHHHHHHHHHHHHHCCHHHHHHCCCHHHHHHHHHHHHHHHHHHHHHHHHHHHCCCCCCCCCCCHHHHHHHHHHHHHHHHHHCCCCCCCCCCCHHHHHHHHHHHHHCCCCCHHHHHHHHHHHHHHHCCCCCCCCHHHHHHCCCCCCCCEEEEECCCCCCCCCCCHHHHHHHHHHHHCCCCCCCEEEEEECCCCCHHHHHHHHHHHHHHCCCEEEEHHHHHHHHCCCCEEEECCCEEEECCCEEEEEEEEEEHHHHHHHHHCCCCCCCCCCCCCCCCCCCCCCCCCHHHHHHHHHHHHHHHHHHHHHHHHHHHHHHHHHCCCHHHHCCCCCCCEEEEEEEEECHHHHHHHHHHHHHCEEEEEECCCCCEEEEEEECCCCCCCCCCHHHHHHHHHHHHHHHHHHHCCCCCCCCEEEEEECCCCHHHHHHHCCCCCCCCCCCCCCCCCCCCCCCCCCCCCHHHHHHHHHCCCCCCCCCEECCEEEECHHHHCCCHHHHHHHHHHHHHHHHCCCCCCCCCCEEEEEECCHHHHHHHHHCCCCCCCCEEECCCCEEECCCCCHHHHHHHHCCCCCCCC	CCCCHHHHHHTTTCCCCCCCTCCCHHHHHHHHCCCCCCCCCCCCCCCHHHHHHHHHHHHHHHHHHHHTCCCEEEEEEECCCCCCCCCCCCTTTCCCCCCCCCCTTEEEECCCCCCHHHHHHHHHTTCCCCHHHHHHHHHTCCCHHHHHHHHCCHHHHHHHHHTCCCCCTTCCCCCCCCCCTHHHHHHCHHHHHHHHHHHHHTTHHHHHHTTTHHHHHHHHHHHHHHHHHHHHHHHHHHHTTCCCCCCCCCHHHHHHHHHHHHHHHHHHCCCCCCCCCCCHHHHHHHHHHHHHTTCCCHHHHHHHHHHHHHHHTTCCCCCCHHHHHHCCCCCCCCEEEEECCCTTCCCCCCHHHHHHHHHHHHCCCCCCCEEEEEECTTCCHHHHHHHHHHHHHHCCCEEEEHHHHHHHHTCCCEEEETTTEEEETTTEEEEEEEEEEHHHHHHHHHTTTCCTTTCCCCCCCCCCCCCCCCCHHHHHHHHHHHHHHHHHHHHHHHHHHHHHHHHHCCCHHHHTTCCCCCEEEEEEEEECHHHHHHHHHHHHHCEEEEEECTTCCEEEEEEECCCCCTTCCCHHHHHHHHHHHHHHHHHHHTCCCCCCCEEEEEECCTTHHHHHHHTCCCCTTCCCTTCCCCCTTCCCTTCCCCCHHHHHHHHHTCCCCCCTTEECCEEEECHHHHCCCHHHHHHHHHHHHHHHHCCCTTCCCCCEEEEEECCHHHHHHHHHCCCCCTTCEEECCCCEEECCCCCHHHHHHHHTCCCCCCC	CCCCHHHHHHTTTCCCCGGGTCCCHHHHHHHHCCCCCCCGGGCCCCCHHHHHHHHHHHHHHHHHHHHTCCCEEEEEEECCCCCCCCCCCCTTTCCCCCCCCCCTTEEEECGGGCCHHHHHHHHHTTCCCCHHHHHHHHHTCCCHHHHHHHHCCHHHHHHHHHTCCCCCTTCCCCCCCCCCTHHHHHHCHHHHHHHHHHHHHTTHHHHHHTTTHHHHHHHHHHHHHHHHHHHHHHHHHHHTTCCCCCCCCCHHHHHHHHHHHHHHHHHHCCCCCCCCCCCHHHHHHHHHHHHHTTCCCHHHHHHHHHHHHHHHTTCCCCCCHHHHHHCCCCCCCCEEEEECCCTTCCCCCCHHHHHHHHHHHHCCCCCCCEEEEEECTTCCHHHHHHHHHHHHHHCCCEEEEHHHHHHHHTCCCEEEETTTEEEETTTEEEEEEEEEEHHHHHHHHHTTTCCTTTCCCCCCCCCCCCCCCCCHHHHHHHHHHHHHHHHHHHHHHHHHHHHHHHHHCCCHHHHTTCCCCCEEEEEEEEECHHHHHHHHHHHHHCEEEEEECTTCCEEEEEEECCCCCTTCCCHHHHHHHHHHHHHHHHHHHTCCCGGGCEEEEEECCTTHHHHHHHTCCCCTTCCCTTCCCCCTTCCCTTCCCCCHHHHHHHHHTCCGGGCTTEECCEEEECHHHHCCCHHHHHHHHHHHHHHHHCCCTTCCCCCEEEEEECCHHHHHHHHHCGGGCTTCEEECCCCEEEGGGCCHHHHHHHHTCCCCCCC
valid	79	1O8KA	353	ATDTGGYAATAGGNVTGAVSKTATSMQDIVNIIDAARLDANGKKVKGGAYPLVITYTGNEDSLINAAAANICGQWSKDPRGVEIKEFTKGITIIGANGSSANFGIWIKKSSDVVVQNMRIGYLPGGAKDGDMIRVDDSPNVWVDHNELFAANHECDGTPDNDTTFESAVDIKGASNTVTVSYNYIHGVKKVGLDGSSSSDTGRNITYHHNYYNDVNARLPLQRGGLVHAYNNLYTNITGSGLNVRQNGQALIENNWFEKAINPVTSRYDGKNFGTWVLKGNNITKPADFSTYSITWTADTKPYVNADSWTSTGTFPTVAYNYSPVSAQCVKDKLPGYAGVGKNLATLTSTACK	CCBCSSSCBCCTTCSTTCEEEEESSHHHHHHHHHHTTBCTTSCBCTBCSSCEEEEECCCCHHHHHHHHTTGGGSTTSCCCEEEEESBCSCEEEEECTTCCBSSEEEEESCCSEEEESCEEESCSCGGGTCCSEEEESCCSEEEESCEEECCSCCCTTCGGGTCSSCCSEEEESSCCEEEEESCEEEEEEECCEESSSSSCCCCEEEEESCEEEEEEECSCEEESSEEEEESCEEEEESSCSEEEETTCEEEEESCEEEEEESSEEECSSSSSCCEEEEESCSCCSTTHHHHTTEECCCCSSCCEECTTCCCCSCCCCCCSCCCCCCHHHHHHHGGGTSSTTSTTCCCCGGGCC	CCECCCCCECCCCCCCCCEEEEECCHHHHHHHHHHCCECCCCCECCECCCCEEEEECCCCHHHHHHHHCCHHHCCCCCCCEEEEECECCCEEEEECCCCCECCEEEEECCCCEEEECCEEECCCCHHHCCCCEEEECCCCEEEECCEEECCCCCCCCCHHHCCCCCCCEEEECCCCEEEEECCEEEEEEECCEECCCCCCCCCEEEEECCEEEEEEECCCEEECCEEEEECCEEEEECCCCEEEECCCEEEEECCEEEEEECCEEECCCCCCCCEEEEECCCCCCCCHHHHCCEECCCCCCCCEECCCCCCCCCCCCCCCCCCCCCHHHHHHHHHHCCCCCCCCCCCCHHHCC	CCCCCCCCCCCCCCCCCCEEEEECCHHHHHHHHHHCCCCCCCCCCCCCCCCEEEEECCCCHHHHHHHHCCCCCCCCCCCCEEEEECCCCCEEEEECCCCCCCCEEEEECCCCEEEECCEEECCCCCCCCCCCEEEECCCCEEEECCEEECCCCCCCCCCCCCCCCCCCEEEECCCCEEEEECCEEEEEEECCEECCCCCCCCCEEEEECCEEEEEEECCCEEECCEEEEECCEEEEECCCCEEEECCCEEEEECCEEEEEECCEEECCCCCCCCEEEEECCCCCCCCHHHHCCEECCCCCCCCEECCCCCCCCCCCCCCCCCCCCCHHHHHHHCCCCCCCCCCCCCCCCCCCC	CCCCCCCCCCCTTCCTTCEEEEECCHHHHHHHHHHTTCCTTCCCCTCCCCCEEEEECCCCHHHHHHHHTTCCCCTTCCCCEEEEECCCCCEEEEECTTCCCCCEEEEECCCCEEEECCEEECCCCCCCTCCCEEEECCCCEEEECCEEECCCCCCTTCCCCTCCCCCCEEEECCCCEEEEECCEEEEEEECCEECCCCCCCCCEEEEECCEEEEEEECCCEEECCEEEEECCEEEEECCCCEEEETTCEEEEECCEEEEEECCEEECCCCCCCCEEEEECCCCCCTTHHHHTTEECCCCCCCCEECTTCCCCCCCCCCCCCCCCCCHHHHHHHCCCTCCTTCTTCCCCCCCCC	CCCCCCCCCCCTTCCTTCEEEEECCHHHHHHHHHHTTCCTTCCCCTCCCCCEEEEECCCCHHHHHHHHTTGGGCTTCCCCEEEEECCCCCEEEEECTTCCCCCEEEEECCCCEEEECCEEECCCCGGGTCCCEEEECCCCEEEECCEEECCCCCCTTCGGGTCCCCCCEEEECCCCEEEEECCEEEEEEECCEECCCCCCCCCEEEEECCEEEEEEECCCEEECCEEEEECCEEEEECCCCEEEETTCEEEEECCEEEEEECCEEECCCCCCCCEEEEECCCCCCTTHHHHTTEECCCCCCCCEECTTCCCCCCCCCCCCCCCCCCHHHHHHHGGGTCCTTCTTCCCCGGGCC
valid	80	3LCAA	533	NGEPDIAQLKGLSPSQRQAYAVQLKNRGNHFFTAKNFNEAIKYYQYAIELDPNEPVFYSNISACYISTGDLEKVIEFTTKALEIKPDHSKALLRRASANESLGNFTDAMFDLSVLSLNGDFDGASIEPMLERNLNKQAMKVLNENLSKDEGRGSQVLPSNTSLASFFGIFDSHLEVSSVNTSSNYDTAYALLSDALQRLYSATDEGYLVANDLLTKSTDMYHSLLSANTVDDPLRENAALALCYTGIFHFLKNNLLDAQVLLQESINLHPTPNSYIFLALTLADKENSQEFFKFFQKAVDLNPEYPPTYYHRGQMYFILQDYKNAKEDFQKAQSLNPENVYPYIQLACLLYKQGKFTESEAFFNETKLKFPTLPEVPTFFAEILTDRGDFDTAIKQYDIAKRLEEVQEKIHVGIGPLIGKATILARQSSQDPTQLDEEKFNAAIKLLTKACELDPRSEQAKIGLAQLKLQMEKIDEAIELFEDSAILARTMDEKLQATTFAEAAKIQKRLRADPIISAKMELTLARYRAKGML	XXXXXXXXXXXXXXXXXCHHHHHHHHHHHHHHHTTCHHHHHHHHHHHHTTCTTCHHHHHHHHHHHHHHTCHHHHHHHHHHHHHHCTTCHHHHHHHHHHHHHTTCHHHHHHHHHHHHHCXXXXXXXCHHHHHHHHHHHHHHHHHHHHCXXXXXXXCCCCCHHHHHHHHTTSCHHHHHHTSCCCCSSCSSHHHHHHHHHHHHTCCHHHHHHHHHHHHHHHHHHHHCXXXXXXXXCHHHHHHHHHHHHHHHHHHTTCHHHHHHHHHHHHHHSCCHHHHHHHHHHTCXXXXCHHHHHHHHHHHHHCTTCHHHHHHHHHHHHHTTCHHHHHHHHHHHHHHCTTCHHHHHHHHHHHHHTTCHHHHHHHHHHHHHHCTTCTHHHHHHHHHHHHHTCHHHHHHHHHHHHHHHHHCSSCSSTTHHHHHHHHHHHHHCXXXXXXCCHHHHHHHHHHHHHHHHHCTTCHHHHHHHHHHHHHTTCHHHHHHHHHHHHHHCCSHHHHHHHHHHHHHHHHHHHHHTSHHHHHHHHHHHHHHHHHCXX	XXXXXXXXXXXXXXXXXCHHHHHHHHHHHHHHHCCCHHHHHHHHHHHHCCCCCCHHHHHHHHHHHHHHCCHHHHHHHHHHHHHHCCCCHHHHHHHHHHHHHCCCHHHHHHHHHHHHHCXXXXXXXCHHHHHHHHHHHHHHHHHHHHCXXXXXXXCCCCCHHHHHHHHCCCCHHHHHHCCCCCCCCCCCHHHHHHHHHHHHCCCHHHHHHHHHHHHHHHHHHHHCXXXXXXXXCHHHHHHHHHHHHHHHHHHCCCHHHHHHHHHHHHHHCCCHHHHHHHHHHCCXXXXCHHHHHHHHHHHHHCCCCHHHHHHHHHHHHHCCCHHHHHHHHHHHHHHCCCCHHHHHHHHHHHHHCCCHHHHHHHHHHHHHHCCCCCHHHHHHHHHHHHHCCHHHHHHHHHHHHHHHHHCCCCCCCCHHHHHHHHHHHHHCXXXXXXCCHHHHHHHHHHHHHHHHHCCCCHHHHHHHHHHHHHCCCHHHHHHHHHHHHHHCCCHHHHHHHHHHHHHHHHHHHHHCCHHHHHHHHHHHHHHHHHCXX	XXXXXXXXXXXXXXXXXCHHHHHHHHHHHHHHHCCCHHHHHHHHHHHHCCCCCCHHHHHHHHHHHHHHCCHHHHHHHHHHHHHHCCCCHHHHHHHHHHHHHCCCHHHHHHHHHHHHHCXXXXXXXCHHHHHHHHHHHHHHHHHHHHCXXXXXXXCCCCCHHHHHHHHCCCCHHHHHHCCCCCCCCCCCHHHHHHHHHHHHCCCHHHHHHHHHHHHHHHHHHHHCXXXXXXXXCHHHHHHHHHHHHHHHHHHCCCHHHHHHHHHHHHHHCCCHHHHHHHHHHCCXXXXCHHHHHHHHHHHHHCCCCHHHHHHHHHHHHHCCCHHHHHHHHHHHHHHCCCCHHHHHHHHHHHHHCCCHHHHHHHHHHHHHHCCCCCHHHHHHHHHHHHHCCHHHHHHHHHHHHHHHHHCCCCCCCCHHHHHHHHHHHHHCXXXXXXCCHHHHHHHHHHHHHHHHHCCCCHHHHHHHHHHHHHCCCHHHHHHHHHHHHHHCCCHHHHHHHHHHHHHHHHHHHHHCCHHHHHHHHHHHHHHHHHCXX	XXXXXXXXXXXXXXXXXCHHHHHHHHHHHHHHHTTCHHHHHHHHHHHHTTCTTCHHHHHHHHHHHHHHTCHHHHHHHHHHHHHHCTTCHHHHHHHHHHHHHTTCHHHHHHHHHHHHHCXXXXXXXCHHHHHHHHHHHHHHHHHHHHCXXXXXXXCCCCCHHHHHHHHTTCCHHHHHHTCCCCCCCCCCHHHHHHHHHHHHTCCHHHHHHHHHHHHHHHHHHHHCXXXXXXXXCHHHHHHHHHHHHHHHHHHTTCHHHHHHHHHHHHHHCCCHHHHHHHHHHTCXXXXCHHHHHHHHHHHHHCTTCHHHHHHHHHHHHHTTCHHHHHHHHHHHHHHCTTCHHHHHHHHHHHHHTTCHHHHHHHHHHHHHHCTTCTHHHHHHHHHHHHHTCHHHHHHHHHHHHHHHHHCCCCCCTTHHHHHHHHHHHHHCXXXXXXCCHHHHHHHHHHHHHHHHHCTTCHHHHHHHHHHHHHTTCHHHHHHHHHHHHHHCCCHHHHHHHHHHHHHHHHHHHHHTCHHHHHHHHHHHHHHHHHCXX	XXXXXXXXXXXXXXXXXCHHHHHHHHHHHHHHHTTCHHHHHHHHHHHHTTCTTCHHHHHHHHHHHHHHTCHHHHHHHHHHHHHHCTTCHHHHHHHHHHHHHTTCHHHHHHHHHHHHHCXXXXXXXCHHHHHHHHHHHHHHHHHHHHCXXXXXXXCCCCCHHHHHHHHTTCCHHHHHHTCCCCCCCCCCHHHHHHHHHHHHTCCHHHHHHHHHHHHHHHHHHHHCXXXXXXXXCHHHHHHHHHHHHHHHHHHTTCHHHHHHHHHHHHHHCCCHHHHHHHHHHTCXXXXCHHHHHHHHHHHHHCTTCHHHHHHHHHHHHHTTCHHHHHHHHHHHHHHCTTCHHHHHHHHHHHHHTTCHHHHHHHHHHHHHHCTTCTHHHHHHHHHHHHHTCHHHHHHHHHHHHHHHHHCCCCCCTTHHHHHHHHHHHHHCXXXXXXCCHHHHHHHHHHHHHHHHHCTTCHHHHHHHHHHHHHTTCHHHHHHHHHHHHHHCCCHHHHHHHHHHHHHHHHHHHHHTCHHHHHHHHHHHHHHHHHCXX
valid	81	2YYYB	343	MPAKVLINGYGSIGKRVADAVSMQDDMEVIGVTKTKPDFEARLAVEKGYKLFVAIPDNERVKLFEDAGIPVEGTILDIIEDADIVVDGAPKKIGKQNLENIYKPHKVKAILQGGEKAKDVEDNFNALWSYNRCYGKDYVRVVSCNTTGLCRILYAINSIADIKKARIVLVRRAADPNDDKTGPVNAITPNPVTVPSHHGPDVVSVVPEFEGKILTSAVIVPTTLMHMHTLMVEVDGDVSRDDILEAIKKTPRIITVRAEDGFSSTAKIIEYGRDLGRLRYDINELVVWEESINVLENEIFLMQAVHQESIVIPENIDCIRAMLQMEEDNFKSIEKTNKAMGIQ	XCEEEEEECCSHHHHHHHHHHHHSSSEEEEEEEESSCSHHHHHHHHTTCCEEESSCCHHHHHHHHHHTCCCCCBGGGTGGGCSEEEECCCTTHHHHHHHHTTTTTTCEEEECTTSCGGGSSEEECTTTTTTTTTTCSEEEECCHHHHHHHHHHHHHHTTSEEEEEEEEEEEESSCTTCSSCCCSSCCEESSSSSSCTHHHHHHHHCGGGTTSEEEEEEEESCCSCEEEEEEEEEESCCCHHHHHHHHHHSTTEEEECGGGTCCSHHHHHHHHHHHTCGGGCCCSEEEEGGGCEEETTEEEEEEEECTTTTTHHHHHHHHHHHTTCCSCHHHHHHHHHHHHTCC	XCEEEEEECCCHHHHHHHHHHHHCCCEEEEEEEECCCCHHHHHHHHCCCCEEECCCCHHHHHHHHHHCCCCCCEHHHCHHHCCEEEECCCCCHHHHHHHHCCCCCCCEEEECCCCCHHHCCEEECCCCCCCCCCCCCEEEECCHHHHHHHHHHHHHHCCCEEEEEEEEEEEECCCCCCCCCCCCCCCEECCCCCCCCHHHHHHHHCHHHCCCEEEEEEEECCCCCEEEEEEEEEECCCCHHHHHHHHHHCCCEEEECHHHCCCCHHHHHHHHHHHCCHHHCCCCEEEEHHHCEEECCEEEEEEEECCCCCCHHHHHHHHHHHCCCCCCHHHHHHHHHHHHCCC	XCEEEEEECCCHHHHHHHHHHHHCCCEEEEEEEECCCCHHHHHHHHCCCCEEECCCCHHHHHHHHHHCCCCCCCCCCCCCCCCEEEECCCCCHHHHHHHHCCCCCCCEEEECCCCCCCCCCEEECCCCCCCCCCCCCEEEECCHHHHHHHHHHHHHHCCCEEEEEEEEEEEECCCCCCCCCCCCCCCEECCCCCCCCHHHHHHHHCCCCCCCEEEEEEEECCCCCEEEEEEEEEECCCCHHHHHHHHHHCCCEEEECCCCCCCCHHHHHHHHHHHCCCCCCCCCEEEECCCCEEECCEEEEEEEECCCCCCHHHHHHHHHHHCCCCCCHHHHHHHHHHHHCCC	XCEEEEEECCCHHHHHHHHHHHHCCCEEEEEEEECCCCHHHHHHHHTTCCEEECCCCHHHHHHHHHHTCCCCCCCCCTCCCCCEEEECCCTTHHHHHHHHTTTTTTCEEEECTTCCCCCCCEEECTTTTTTTTTTCCEEEECCHHHHHHHHHHHHHHTTCEEEEEEEEEEEECCCTTCCCCCCCCCCEECCCCCCCTHHHHHHHHCCCCTTCEEEEEEEECCCCCEEEEEEEEEECCCCHHHHHHHHHHCTTEEEECCCCTCCCHHHHHHHHHHHTCCCCCCCCEEEECCCCEEETTEEEEEEEECTTTTTHHHHHHHHHHHTTCCCCHHHHHHHHHHHHTCC	XCEEEEEECCCHHHHHHHHHHHHCCCEEEEEEEECCCCHHHHHHHHTTCCEEECCCCHHHHHHHHHHTCCCCCCGGGTGGGCCEEEECCCTTHHHHHHHHTTTTTTCEEEECTTCCGGGCCEEECTTTTTTTTTTCCEEEECCHHHHHHHHHHHHHHTTCEEEEEEEEEEEECCCTTCCCCCCCCCCEECCCCCCCTHHHHHHHHCGGGTTCEEEEEEEECCCCCEEEEEEEEEECCCCHHHHHHHHHHCTTEEEECGGGTCCCHHHHHHHHHHHTCGGGCCCCEEEEGGGCEEETTEEEEEEEECTTTTTHHHHHHHHHHHTTCCCCHHHHHHHHHHHHTCC
valid	82	1VYBB	238	MTGSNSHITILTLNINGLNSAIKRHRLASWIKSQDPSVCCIQETHLTCRDTHRLKIKGWRKIYQANGKQKKAGVAILVSDKTDFKPTKIKRDKEGHYIMVKGSIQQEELTILNIYAPNTGAPRFIKQVLSDLQRDLDSHTLIMGDFNTPLSTLDRSTRQKVNKDTQELNSALHQADLIDIYRTLHPKSTEYTFFSAPHHTYSKIDHIVGSKALLSKCKRTEIITNYLSDHSAIKLELR	XXXXXCCEEEEEEECCCCCSHHHHHHHHHHHHHHCCSEEEEECCCCCTTCGGGCCBTTBCEEEEECCSSSSCCEEEEECTTCCEEEEEEEECTTSSEEEEEEEETTEEEEEEEEECCSSSHHHHHHHHHHHTTTTCCTTEEEEEECSSCSSGGGBTTCCCCCHHHHHHHHHHHHTTEEEHHHHHCTTCCCCSEEETTTTEEECCEEEEEEGGGGGGEEEEEEECCSSCSBCEEEEEEC	XXXXXCCEEEEEEECCCCCCHHHHHHHHHHHHHHCCCEEEEECCCCCCCCHHHCCECCECEEEEECCCCCCCCEEEEECCCCCEEEEEEEECCCCCEEEEEEEECCEEEEEEEEECCCCCHHHHHHHHHHHCCCCCCCCEEEEEECCCCCCHHHECCCCCCCHHHHHHHHHHHHCCEEEHHHHHCCCCCCCCEEECCCCEEECCEEEEEEHHHHHHEEEEEEECCCCCCECEEEEEEC	XXXXXCCEEEEEEECCCCCCHHHHHHHHHHHHHHCCCEEEEECCCCCCCCCCCCCCCCCCEEEEECCCCCCCCEEEEECCCCCEEEEEEEECCCCCEEEEEEEECCEEEEEEEEECCCCCHHHHHHHHHHHCCCCCCCCEEEEEECCCCCCCCCCCCCCCCCHHHHHHHHHHHHCCEEEHHHHHCCCCCCCCEEECCCCEEECCEEEEEECCCCCCEEEEEEECCCCCCCCEEEEEEC	XXXXXCCEEEEEEECCCCCCHHHHHHHHHHHHHHCCCEEEEECCCCCTTCCCCCCCTTCCEEEEECCCCCCCCEEEEECTTCCEEEEEEEECTTCCEEEEEEEETTEEEEEEEEECCCCCHHHHHHHHHHHTTTTCCTTEEEEEECCCCCCCCCCTTCCCCCHHHHHHHHHHHHTTEEEHHHHHCTTCCCCCEEETTTTEEECCEEEEEECCCCCCEEEEEEECCCCCCCCEEEEEEC	XXXXXCCEEEEEEECCCCCCHHHHHHHHHHHHHHCCCEEEEECCCCCTTCGGGCCCTTCCEEEEECCCCCCCCEEEEECTTCCEEEEEEEECTTCCEEEEEEEETTEEEEEEEEECCCCCHHHHHHHHHHHTTTTCCTTEEEEEECCCCCCGGGCTTCCCCCHHHHHHHHHHHHTTEEEHHHHHCTTCCCCCEEETTTTEEECCEEEEEEGGGGGGEEEEEEECCCCCCCCEEEEEEC
valid	83	4OBXC	257	MGHHHHHQHMSTKQKLVGDVFSSVANRYDLMNDVMSLGIHRLWKDHFINKLDAGKRPNSTTPLNFIDVAGGSGDIAFGLLDHAESKFGDTESTMDIVDINPDMLKEGEKRAMEQGKYFKDPRVRFLVSNGEKLEEIDSDSKDIYTVSFGIRNFTDIQKGLNTAYRVLKPGGIFYCLEFSKIENPLMDFAYQQWAKVLPVMGSMIANDYDSYQYLVESIERFPDQETFKSMIEKAGFKSAGYESLTFGICAIHWGIKV	XXXXXXXXXXXXXXXXXXXXXXCHHHHHHHHHHHHHTTTHHHHHHHHHHHHCCSCCTTCCCCCEEEEESCTTCHHHHHHHHHHHHHHCCCCCEEEEEESCHHHHHHHHHHHHHHTSSTTCTTEEEEECCTTTCTTSCTTCEEEEEEESCGGGCSCHHHHHHHHHHHEEEEEEEEEEEECCCCCHHHHHHHHHHHHHHHHHHHHHHSCHHHHHHHHHHHHHSCCHHHHHHHHHHTTCEEEEEEEEGGGTEEEEEEECC	XXXXXXXXXXXXXXXXXXXXXXCHHHHHHHHHHHHHCCCHHHHHHHHHHHHCCCCCCCCCCCCEEEEECCCCCHHHHHHHHHHHHHHCCCCCEEEEEECCHHHHHHHHHHHHHHCCCCCCCCEEEEECCCCCCCCCCCCCEEEEEEECCHHHCCCHHHHHHHHHHHEEEEEEEEEEEECCCCCHHHHHHHHHHHHHHHHHHHHHHCCHHHHHHHHHHHHHCCCHHHHHHHHHHCCCEEEEEEEEHHHCEEEEEEECC	XXXXXXXXXXXXXXXXXXXXXXCHHHHHHHHHHHHHCCCHHHHHHHHHHHHCCCCCCCCCCCCEEEEECCCCCHHHHHHHHHHHHHHCCCCCEEEEEECCHHHHHHHHHHHHHHCCCCCCCCEEEEECCCCCCCCCCCCCEEEEEEECCCCCCCCHHHHHHHHHHHEEEEEEEEEEEECCCCCHHHHHHHHHHHHHHHHHHHHHHCCHHHHHHHHHHHHHCCCHHHHHHHHHHCCCEEEEEEEECCCCEEEEEEECC	XXXXXXXXXXXXXXXXXXXXXXCHHHHHHHHHHHHHTTTHHHHHHHHHHHHCCCCCTTCCCCCEEEEECCTTCHHHHHHHHHHHHHHCCCCCEEEEEECCHHHHHHHHHHHHHHTCCTTCTTEEEEECCTTTCTTCCTTCEEEEEEECCCCCCCCHHHHHHHHHHHEEEEEEEEEEEECCCCCHHHHHHHHHHHHHHHHHHHHHHCCHHHHHHHHHHHHHCCCHHHHHHHHHHTTCEEEEEEEECCCTEEEEEEECC	XXXXXXXXXXXXXXXXXXXXXXCHHHHHHHHHHHHHTTTHHHHHHHHHHHHCCCCCTTCCCCCEEEEECCTTCHHHHHHHHHHHHHHCCCCCEEEEEECCHHHHHHHHHHHHHHTCCTTCTTEEEEECCTTTCTTCCTTCEEEEEEECCGGGCCCHHHHHHHHHHHEEEEEEEEEEEECCCCCHHHHHHHHHHHHHHHHHHHHHHCCHHHHHHHHHHHHHCCCHHHHHHHHHHTTCEEEEEEEEGGGTEEEEEEECC
valid	84	5M23A	434	MGSSHHHHHHSSGLVPRGSHMASMSDSEVNQEAKPEVKPEVKPETHINLKVSDGSSEIFFKIKKTTPLRRLMEAFAKRQGKEMDSLRFLYDGIRIQADQTPEDLDMEDNDIIEAHREQIGGSATQSKPTPVKPNYALKFTLAGHTKAVSSVKFSPNGEWLASSSADKLIKIWGAYDGKFEKTISGHKLGISDVAWSSDSNLLVSASDDKTLKIWDVSSGKCLKTLKGHSNYVFCCNFNPQSNLIVSGSFDESVRIWDVKTGKCLKTLPAHSDPVSAVHFNRDGSLIVSSSYDGLCRIWDTASGQCLKTLIDDDNPPVSFVKFSPNGKYILAATLDNTLKLWDYSKGKCLKTYTGHKNEKYCIFANFSVTGGKWIVSGSEDNLVYIWNLQTKEIVQKLQGHTDVVISTACHPTENIIASAALENDKTIKLWKSDC	XXXXXXXXXXXXXXXXXXXXXXXXXXXXXXXXXXXXXXXXXXXXXXXXXXXXXXXXXXXXXXXXXXXXXXXXXXXXXXXXXXXXXXXXXXXXXXXXXXXXXXXXXXXXXXXXXXXXXXXXXXXXXXXXXXXXCCCEEEEEECCCSSCEEEEEECTTSSEEEEEETTSEEEEEETTTCCEEEEEECCSSCEEEEEECTTSSEEEEEETTSCEEEEETTTCCEEEEECCCSSCEEEEEECTTSSEEEEEETTSCEEEEETTTCCEEEEECCCSSCEEEEEECTTSSEEEEEETTSCEEEEETTTCCEEEEECCSSCCCEEEEEECTTSSEEEEEETTTEEEEEETTTTEEEEEEESSCCSSSCCCEEEECSSSCEEEECCTTSCEEEEETTTCCEEEEECCCSSCEEEEEECSSSSEEEEEECTTTCCEEEEECXX	XXXXXXXXXXXXXXXXXXXXXXXXXXXXXXXXXXXXXXXXXXXXXXXXXXXXXXXXXXXXXXXXXXXXXXXXXXXXXXXXXXXXXXXXXXXXXXXXXXXXXXXXXXXXXXXXXXXXXXXXXXXXXXXXXXXXCCCEEEEEECCCCCCEEEEEECCCCCEEEEEECCCEEEEEECCCCCEEEEEECCCCCEEEEEECCCCCEEEEEECCCCEEEEECCCCCEEEEECCCCCCEEEEEECCCCCEEEEEECCCCEEEEECCCCCEEEEECCCCCCEEEEEECCCCCEEEEEECCCCEEEEECCCCCEEEEECCCCCCCEEEEEECCCCCEEEEEECCCEEEEEECCCCEEEEEEECCCCCCCCCCEEEECCCCCEEEECCCCCCEEEEECCCCCEEEEECCCCCCEEEEEECCCCCEEEEEECCCCCCEEEEECXX	XXXXXXXXXXXXXXXXXXXXXXXXXXXXXXXXXXXXXXXXXXXXXXXXXXXXXXXXXXXXXXXXXXXXXXXXXXXXXXXXXXXXXXXXXXXXXXXXXXXXXXXXXXXXXXXXXXXXXXXXXXXXXXXXXXXXCCCEEEEEECCCCCCEEEEEECCCCCEEEEEECCCEEEEEECCCCCEEEEEECCCCCEEEEEECCCCCEEEEEECCCCEEEEECCCCCEEEEECCCCCCEEEEEECCCCCEEEEEECCCCEEEEECCCCCEEEEECCCCCCEEEEEECCCCCEEEEEECCCCEEEEECCCCCEEEEECCCCCCCEEEEEECCCCCEEEEEECCCEEEEEECCCCEEEEEEECCCCCCCCCCEEEECCCCCEEEECCCCCCEEEEECCCCCEEEEECCCCCCEEEEEECCCCCEEEEEECCCCCCEEEEECXX	XXXXXXXXXXXXXXXXXXXXXXXXXXXXXXXXXXXXXXXXXXXXXXXXXXXXXXXXXXXXXXXXXXXXXXXXXXXXXXXXXXXXXXXXXXXXXXXXXXXXXXXXXXXXXXXXXXXXXXXXXXXXXXXXXXXXCCCEEEEEECCCCCCEEEEEECTTCCEEEEEETTCEEEEEETTTCCEEEEEECCCCCEEEEEECTTCCEEEEEETTCCEEEEETTTCCEEEEECCCCCCEEEEEECTTCCEEEEEETTCCEEEEETTTCCEEEEECCCCCCEEEEEECTTCCEEEEEETTCCEEEEETTTCCEEEEECCCCCCCEEEEEECTTCCEEEEEETTTEEEEEETTTTEEEEEEECCCCCCCCCCEEEECCCCCEEEECCTTCCEEEEETTTCCEEEEECCCCCCEEEEEECCCCCEEEEEECTTTCCEEEEECXX	XXXXXXXXXXXXXXXXXXXXXXXXXXXXXXXXXXXXXXXXXXXXXXXXXXXXXXXXXXXXXXXXXXXXXXXXXXXXXXXXXXXXXXXXXXXXXXXXXXXXXXXXXXXXXXXXXXXXXXXXXXXXXXXXXXXXCCCEEEEEECCCCCCEEEEEECTTCCEEEEEETTCEEEEEETTTCCEEEEEECCCCCEEEEEECTTCCEEEEEETTCCEEEEETTTCCEEEEECCCCCCEEEEEECTTCCEEEEEETTCCEEEEETTTCCEEEEECCCCCCEEEEEECTTCCEEEEEETTCCEEEEETTTCCEEEEECCCCCCCEEEEEECTTCCEEEEEETTTEEEEEETTTTEEEEEEECCCCCCCCCCEEEECCCCCEEEECCTTCCEEEEETTTCCEEEEECCCCCCEEEEEECCCCCEEEEEECTTTCCEEEEECXX
valid	85	3DTZB	244	MGSSHHHHHHSSGLVPRGSHMTEIYTSVLSYRLLEGKAYSDADTRSLDRMMRSIDEFFSANPGYINFHIYRSYRTDSDVIFWYSSRNPDLMILAKERVQASMRPIAVSSFSSISIYDESPYNAMNKKLEDSLRLPPLRYFVAYPMSKTPDWYLLDFDTRKEIMHEHIKMALNHPDEKGIRSYTTYSFGIGDQEFVVLYEIPDIAAWSRVTEKLREARARKWIIKETPILLGRLVDAGDIAGFLL	XXXXXXXXXXXXXXXXXXXXCCCCEEEEEEEEECSSCCCCHHHHHHHHHHHHHHHHHHHHCTTCCEEEEEEESSTTCSEEEEEEESCHHHHHHHHHHHHHHHTTTEEEEEECCEEECCTTTCXXXCCHHHHHHSCCCSEEEEEEEEECHHHHHSCHHHHHHHHHHHHHHHHTCGGGTTCEEEEEECTTTSSSSEEEEEEESCHHHHHHHHHHHTTSGGGGGEECCCCCEEEEEECTTTHHHHHC	XXXXXXXXXXXXXXXXXXXXCCCCEEEEEEEEECCCCCCCHHHHHHHHHHHHHHHHHHHHCCCCCEEEEEEECCCCCCEEEEEEECCHHHHHHHHHHHHHHHCCCEEEEEECCEEECCCCCCXXXCCHHHHHHCCCCCEEEEEEEEECHHHHHCCHHHHHHHHHHHHHHHHCCHHHCCCEEEEEECCCCCCCCEEEEEEECCHHHHHHHHHHHCCCHHHHHEECCCCCEEEEEECCCCHHHHHC	XXXXXXXXXXXXXXXXXXXXCCCCEEEEEEEEECCCCCCCHHHHHHHHHHHHHHHHHHHHCCCCCEEEEEEECCCCCCEEEEEEECCHHHHHHHHHHHHHHHCCCEEEEEECCEEECCCCCCXXXCCHHHHHHCCCCCEEEEEEEEECHHHHHCCHHHHHHHHHHHHHHHHCCCCCCCCEEEEEECCCCCCCCEEEEEEECCHHHHHHHHHHHCCCCCCCCEECCCCCEEEEEECCCCHHHHHC	XXXXXXXXXXXXXXXXXXXXCCCCEEEEEEEEECCCCCCCHHHHHHHHHHHHHHHHHHHHCTTCCEEEEEEECCTTCCEEEEEEECCHHHHHHHHHHHHHHHTTTEEEEEECCEEECCTTTCXXXCCHHHHHHCCCCCEEEEEEEEECHHHHHCCHHHHHHHHHHHHHHHHTCCCCTTCEEEEEECTTTCCCCEEEEEEECCHHHHHHHHHHHTTCCCCCCEECCCCCEEEEEECTTTHHHHHC	XXXXXXXXXXXXXXXXXXXXCCCCEEEEEEEEECCCCCCCHHHHHHHHHHHHHHHHHHHHCTTCCEEEEEEECCTTCCEEEEEEECCHHHHHHHHHHHHHHHTTTEEEEEECCEEECCTTTCXXXCCHHHHHHCCCCCEEEEEEEEECHHHHHCCHHHHHHHHHHHHHHHHTCGGGTTCEEEEEECTTTCCCCEEEEEEECCHHHHHHHHHHHTTCGGGGGEECCCCCEEEEEECTTTHHHHHC
valid	86	5F22A	88	GPLGSSKMSDVKCTSVVLLSVLQQLRVESSSKLWAQCVQLHNDILLAKDTTEAFEKMVSLLSVLLSMQGAVDINRLCEEMLDNRATLQ	XXXXXCHHHHHHHHHHHHHHHHHHTTGGGSHHHHHHHHHHHHHHHHCSSHHHHHHHHHHHHHHHHTCTTSCCHHHHHHHHHHCCXXXX	XXXXXCHHHHHHHHHHHHHHHHHHCCHHHCHHHHHHHHHHHHHHHHCCCHHHHHHHHHHHHHHHHCCCCCCCHHHHHHHHHHCCXXXX	XXXXXCHHHHHHHHHHHHHHHHHHCCCCCCHHHHHHHHHHHHHHHHCCCHHHHHHHHHHHHHHHHCCCCCCCHHHHHHHHHHCCXXXX	XXXXXCHHHHHHHHHHHHHHHHHHTTCCCCHHHHHHHHHHHHHHHHCCCHHHHHHHHHHHHHHHHTCTTCCCHHHHHHHHHHCCXXXX	XXXXXCHHHHHHHHHHHHHHHHHHTTGGGCHHHHHHHHHHHHHHHHCCCHHHHHHHHHHHHHHHHTCTTCCCHHHHHHHHHHCCXXXX
valid	87	5L0XA	223	MGSSHHHHHHSSGLVPRGSHMDASIEKRPRTRLSPQKRKLQLMEIALEVFAKRGIGRGDHADIAEIAQVSVATVFNYFPTREDLVDDVLNFVVRQYSNFLTDHIDLDLDVKTNLQTLCKEMVKLAMTDCHWLKVWFEWSASTRDEVWPLFVSTNRTNQLLIRNMFMKAMERGELCEKHDVDNMASLFHGIFYSIFLQVNRLGEQEAVYKLVDSYLNMLCIYKN	XXXXXXXXXXXXXXXXXXXXXXXXCCCCCCCCCCHHHHHHHHHHHHHHHHHHHCTTCCCHHHHHHHHTSCHHHHHHHSSSHHHHHHHHHHHHHHHHHHHHHHHCCTTSCHHHHHHHHHHHHHHHHHTTCHHHHHHHHHHTCCCTTTHHHHHHHTHHHHHHHHHHHHHHHHTTCSCTTSCHHHHHHHHHHHHHHHHHHHHHHCCHHHHHHHHHHHHHTBCCCXX	XXXXXXXXXXXXXXXXXXXXXXXXCCCCCCCCCCHHHHHHHHHHHHHHHHHHHCCCCCCHHHHHHHHCCCHHHHHHHCCCHHHHHHHHHHHHHHHHHHHHHHHCCCCCCHHHHHHHHHHHHHHHHHCCCHHHHHHHHHHCCCCCCCHHHHHHHCHHHHHHHHHHHHHHHHCCCCCCCCCHHHHHHHHHHHHHHHHHHHHHHCCHHHHHHHHHHHHHCECCCXX	XXXXXXXXXXXXXXXXXXXXXXXXCCCCCCCCCCHHHHHHHHHHHHHHHHHHHCCCCCCHHHHHHHHCCCHHHHHHHCCCHHHHHHHHHHHHHHHHHHHHHHHCCCCCCHHHHHHHHHHHHHHHHHCCCHHHHHHHHHHCCCCCCCHHHHHHHCHHHHHHHHHHHHHHHHCCCCCCCCCHHHHHHHHHHHHHHHHHHHHHHCCHHHHHHHHHHHHHCCCCCXX	XXXXXXXXXXXXXXXXXXXXXXXXCCCCCCCCCCHHHHHHHHHHHHHHHHHHHCTTCCCHHHHHHHHTCCHHHHHHHCCCHHHHHHHHHHHHHHHHHHHHHHHCCTTCCHHHHHHHHHHHHHHHHHTTCHHHHHHHHHHTCCCTTTHHHHHHHTHHHHHHHHHHHHHHHHTTCCCTTCCHHHHHHHHHHHHHHHHHHHHHHCCHHHHHHHHHHHHHTCCCCXX	XXXXXXXXXXXXXXXXXXXXXXXXCCCCCCCCCCHHHHHHHHHHHHHHHHHHHCTTCCCHHHHHHHHTCCHHHHHHHCCCHHHHHHHHHHHHHHHHHHHHHHHCCTTCCHHHHHHHHHHHHHHHHHTTCHHHHHHHHHHTCCCTTTHHHHHHHTHHHHHHHHHHHHHHHHTTCCCTTCCHHHHHHHHHHHHHHHHHHHHHHCCHHHHHHHHHHHHHTCCCCXX
valid	88	5DIKA	121	MGHHHHHHMSDKFSHITKDITTQLAKFRKEMPELMTGFSSLAQAATKDGALDKKTKELIAMALAVAKQCPGCIGFHSQTLVKLQATREELLETLGMAVYMGGGPSLMYAAEALEAFEEFSK	XXXXXXXXXCCHHHHHHHHHHHHHHHHHHHCHHHHHHHHHHHHHHHSCSSSCHHHHHHHHHHHHHHTTCHHHHHHHHHHHHHTTCCHHHHHHHHHHHHHTTHHHHHHHHHHHHHHHHHHHC	XXXXXXXXXCCHHHHHHHHHHHHHHHHHHHCHHHHHHHHHHHHHHHCCCCCCHHHHHHHHHHHHHHCCCHHHHHHHHHHHHHCCCCHHHHHHHHHHHHHCCHHHHHHHHHHHHHHHHHHHC	XXXXXXXXXCCHHHHHHHHHHHHHHHHHHHCHHHHHHHHHHHHHHHCCCCCCHHHHHHHHHHHHHHCCCHHHHHHHHHHHHHCCCCHHHHHHHHHHHHHCCHHHHHHHHHHHHHHHHHHHC	XXXXXXXXXCCHHHHHHHHHHHHHHHHHHHCHHHHHHHHHHHHHHHCCCCCCHHHHHHHHHHHHHHTTCHHHHHHHHHHHHHTTCCHHHHHHHHHHHHHTTHHHHHHHHHHHHHHHHHHHC	XXXXXXXXXCCHHHHHHHHHHHHHHHHHHHCHHHHHHHHHHHHHHHCCCCCCHHHHHHHHHHHHHHTTCHHHHHHHHHHHHHTTCCHHHHHHHHHHHHHTTHHHHHHHHHHHHHHHHHHHC
valid	89	5A5AA	1117	MEKETGPEVDDSKVTYDTIQSKVLKAVIDQAFPRVKEYSLNGHTLPGQVQQFNQVFINNHRITPEVTYKKINETTAEYLMKLRDDAHLINAEMTVRLQVVDNQLHFDVTKIVNHNQVTPGQKIDDESKLLSSISFLGNALVSVSSDQTGAKFDGATMSNNTHVSGDDHIDVTNPMKDLAKGYMYGFVSTDKLAAGVWSNSQNSYGGGSNDWTRLTAYKETVGNANYVGIHSSEWQWEKAYKGIVFPEYTKELPSAKVVITEDANADKNVDWQDGAIAYRSIMNNPQGWEKVKDITAYRIAMNFGSQAQNPFLMTLDGIKKINLHTDGLGQGVLLKGYGSEGHDSGHLNYADIGKRIGGVEDFKTLIEKAKKYGAHLGIHVNASETYPESKYFNEKILRKNPDGSYSYGWNWLDQGINIDAAYDLAHGRLARWEDLKKKLGDGLDFIYVDVWGNGQSGDNGAWATHVLAKEINKQGWRFAIQWGHGGEYDSTFHHWAADLTYGGYTNKGINSAITRFIRNHQKDAWVGDYRSYGGAANYPLLGGYSMKDFEGWQGRSDYNGYVTNLFAHDVMTKYFQHFTVSKWENGTPVTMTDNGSTYKWTPEMRVELVDADNNKVVVTRKSNDVNSPQYRERTVTLNGRVIQDGSAYLTPWNWDANGKKLSTDKEKMYYFNTQAGATTWTLPSDWAKSKVYLYKLTDQGKTEEQELTVKDGKITLDLLANQPYVLYRSKQTNPEMSWSEGMHIYDQGFNSGTLKHWTISGDASKAEIVKSQGANDMLRIQGNKEKVSLTQKLTGLKPNTKYAVYVGVDNRSNAKASITVNTGEKEVTTYTNKSLALNYVKAYAHNTRRNNATVDDTSYFQNMYAFFTTGADVSNVTLTLSREAGDEATYFDEIRTFENNSSMYGDKHDTGKGTFKQDFENVAQGIFPFVVGGVEGVEDNRTHLSEKHDPYTQRGWNGKKVDDVIEGNWSLKTNGLVSRRNLVYQTIPQNFRFEAGKTYRVTFEYEAGSDNTYAFVVGKGEFQSGRRGTQASNLEMHELPNTWTDSKKAKKATFLVTGAETGDTWVGIYSTGNASNTRGDSGGNANFRGYNDFMMDNLQIEEITLTGKMLTHHHHHH	CCCCCCCCCCCTTCCEEEEECSSEEEEEETTSSCEEEEEETTEEEECCCSCCCCEEETTEEECCEEEEEEEETTEEEEEEEEEEGGGTEEEEEEEEEEEETTEEEEEEEEEEECSCCCTTSBCSCGGGSCCEEECTTSCSEEEETTSTTCEEEEECCCCCTTSCCEEEEECCSSCCCCEEEESEEEEECSSCEEEEEECCCCCSSSGGGSSCCEEEEEEEETTEEEEEEEECCEECSCEETTEECCGGGCCCCEEEEEEESCSSSSSCCSHHHHHHHHTTTSCCCTTGGGGGGEEEEEEEECCTTCCSSCHHHHHHHHHHHHHHHTSCEEEEEEETCBTTSTTSSTTCTTCBCTTTTHHHHHHHHHHHHGGGTEEEEEEEESSEECTTSTTCCGGGBCBCTTSCBCEEEESSSEEEEBCHHHHHHTTHHHHHHHHHHHHCSCCCEEEEESTTSSTTSCCSHHHHHHHHHHHHHTTCEEEESSTTSCTTTCSBBHHHHSTTSSCTTSSSCCCHHHHHHHGGGCBCSCCCCGGGCGGGSSCTTCCCCCCCSBSGGGCCCHHHHHHHHHHHHHHHHHHHTSEEEEEEECCCEEEEETTEEEEECCEEEEEEECTTCCEEEEEESCSCTTSGGGGCEEEEETTEEEEETTEEEEEECBCTTSCBCCGGGCEEEEEESSCSCEEEECCHHHHTSCEEEEEEETTEEEEEEEECCBTTEEEECCCTTCCEEEESSCCCCCCCCTTTTTTSSCTTSCSSCCTTSEEESCGGGEEEEECTTCCEEEEECSBSSCEEEEEECCSCCTTCEEEEEEEEEECSSSCEEEEEECSSCEEEEEESSCCCCCCBTTSTTSSCGGGCSBTTBCCCEEEEEEEECCSCCTTCEEEEEECSBSSCEEEEEEEEEECCCCCBTTBSSSCSSCEEECSTTCSSTTTTEEECSTTSSBSCSEEEEECCTTTTSTTGGGCCSCSCSSTTEEEEECSCCSCCEEEEEECTTTCCCCBTCEEEEEEEEEESSTTSEEEEEEESSCCCXXXXXCCCCCEEEECCCSSSSCSSCEEEEEEEEBCTTSCEEEEEEECSSCCCCTTCCHHHHHHHTTTCEEEEEEEEEEECCCGGGGCXXXXXX	CCCCCCCCCCCCCCCEEEEECCCEEEEEECCCCCEEEEEECCEEEECCCCCCCCEEECCEEECCEEEEEEEECCEEEEEEEEEEHHHCEEEEEEEEEEEECCEEEEEEEEEEECCCCCCCCECCCHHHCCCEEECCCCCCEEEECCCCCCEEEEECCCCCCCCCCEEEEECCCCCCCCEEEECEEEEECCCCEEEEEECCCCCCCCHHHCCCCEEEEEEEECCEEEEEEEECCEECCCEECCEECCHHHCCCCEEEEEEECCCCCCCCCCHHHHHHHHCCCCCCCCCHHHHHHEEEEEEEECCCCCCCCCHHHHHHHHHHHHHHHCCCEEEEEEECCECCCCCCCCCCCCCECCCCCHHHHHHHHHHHHHHHCEEEEEEEECCEECCCCCCCCHHHECECCCCCECEEEECCCEEEEECHHHHHHCCHHHHHHHHHHHHCCCCCEEEEECCCCCCCCCCCHHHHHHHHHHHHHCCCEEEECCCCCCCCCCCEEHHHHCCCCCCCCCCCCCCHHHHHHHHHHCECCCCCCHHHCHHHCCCCCCCCCCCCCECHHHCCCHHHHHHHHHHHHHHHHHHHCCEEEEEEECCCEEEEECCEEEEECCEEEEEEECCCCCEEEEEECCCCCCCHHHHCEEEEECCEEEEECCEEEEEECECCCCCECCHHHCEEEEEECCCCCEEEECCHHHHCCCEEEEEEECCEEEEEEEECCECCEEEECCCCCCCEEEECCCCCCCCCCCCCCCCCCCCCCCCCCCCCCEEECCHHHEEEEECCCCCEEEEECCECCCEEEEEECCCCCCCCEEEEEEEEEECCCCCEEEEEECCCCEEEEEECCCCCCCCECCCCCCCCHHHCCECCECCCEEEEEEEECCCCCCCCEEEEEECCECCCEEEEEEEEEECCCCCECCECCCCCCCEEECCCCCCCCCCCEEECCCCCCECCCEEEEECCCCCCCCCHHHCCCCCCCCCCEEEEECCCCCCCEEEEEECCCCCCCCECCEEEEEEEEEECCCCCEEEEEEECCCCCXXXXXCCCCCEEEECCCCCCCCCCCEEEEEEEEECCCCCEEEEEEECCCCCCCCCCCHHHHHHHCCCCEEEEEEEEEEECCCHHHHCXXXXXX	CCCCCCCCCCCCCCCEEEEECCCEEEEEECCCCCEEEEEECCEEEECCCCCCCCEEECCEEECCEEEEEEEECCEEEEEEEEEECCCCEEEEEEEEEEEECCEEEEEEEEEEECCCCCCCCCCCCCCCCCCEEECCCCCCEEEECCCCCCEEEEECCCCCCCCCCEEEEECCCCCCCCEEEECEEEEECCCCEEEEEECCCCCCCCCCCCCCCEEEEEEEECCEEEEEEEECCEECCCEECCEECCCCCCCCCEEEEEEECCCCCCCCCCHHHHHHHHCCCCCCCCCCCCCCCEEEEEEEECCCCCCCCCHHHHHHHHHHHHHHHCCCEEEEEEECCCCCCCCCCCCCCCCCCCCCCHHHHHHHHHHHHCCCCEEEEEEEECCEECCCCCCCCCCCCCCCCCCCCCEEEECCCEEEECCHHHHHHCCHHHHHHHHHHHHCCCCCEEEEECCCCCCCCCCCHHHHHHHHHHHHHCCCEEEECCCCCCCCCCCCCHHHHCCCCCCCCCCCCCCHHHHHHHCCCCCCCCCCCCCCCCCCCCCCCCCCCCCCCCCCCCCCCHHHHHHHHHHHHHHHHHHHCCEEEEEEECCCEEEEECCEEEEECCEEEEEEECCCCCEEEEEECCCCCCCCCCCCEEEEECCEEEEECCEEEEEECCCCCCCCCCCCCCEEEEEECCCCCEEEECCHHHHCCCEEEEEEECCEEEEEEEECCCCCEEEECCCCCCCEEEECCCCCCCCCCCCCCCCCCCCCCCCCCCCCCEEECCCCCEEEEECCCCCEEEEECCCCCCEEEEEECCCCCCCCEEEEEEEEEECCCCCEEEEEECCCCEEEEEECCCCCCCCCCCCCCCCCCCCCCCCCCCCCEEEEEEEECCCCCCCCEEEEEECCCCCCEEEEEEEEEECCCCCCCCCCCCCCCCEEECCCCCCCCCCCEEECCCCCCCCCCEEEEECCCCCCCCCCCCCCCCCCCCCCEEEEECCCCCCCEEEEEECCCCCCCCCCCEEEEEEEEEECCCCCEEEEEEECCCCCXXXXXCCCCCEEEECCCCCCCCCCCEEEEEEEECCCCCCEEEEEEECCCCCCCCCCCHHHHHHHCCCCEEEEEEEEEEECCCCCCCCXXXXXX	CCCCCCCCCCCTTCCEEEEECCCEEEEEETTCCCEEEEEETTEEEECCCCCCCCEEETTEEECCEEEEEEEETTEEEEEEEEEECCCTEEEEEEEEEEEETTEEEEEEEEEEECCCCCTTCCCCCCCCCCCEEECTTCCCEEEETTCTTCEEEEECCCCCTTCCCEEEEECCCCCCCCEEEECEEEEECCCCEEEEEECCCCCCCCCCCCCCCEEEEEEEETTEEEEEEEECCEECCCEETTEECCCCCCCCCEEEEEEECCCCCCCCCCHHHHHHHHTTTCCCCTTCCCCCCEEEEEEEECCTTCCCCCHHHHHHHHHHHHHHHTCCEEEEEEETCCTTCTTCCTTCTTCCCTTTTHHHHHHHHHHHHCCCTEEEEEEEECCEECTTCTTCCCCCCCCCTTCCCCEEEECCCEEEECCHHHHHHTTHHHHHHHHHHHHCCCCCEEEEECTTCCTTCCCCHHHHHHHHHHHHHTTCEEEECCTTCCTTTCCCCHHHHCTTCCCTTCCCCCCHHHHHHHCCCCCCCCCCCCCCCCCCCCCTTCCCCCCCCCCCCCCCCHHHHHHHHHHHHHHHHHHHTCEEEEEEECCCEEEEETTEEEEECCEEEEEEECTTCCEEEEEECCCCTTCCCCCCEEEEETTEEEEETTEEEEEECCCTTCCCCCCCCCEEEEEECCCCCEEEECCHHHHTCCEEEEEEETTEEEEEEEECCCTTEEEECCCTTCCEEEECCCCCCCCCCTTTTTTCCCTTCCCCCCTTCEEECCCCCEEEEECTTCCEEEEECCCCCCEEEEEECCCCCTTCEEEEEEEEEECCCCCEEEEEECCCCEEEEEECCCCCCCCCTTCTTCCCCCCCCCTTCCCCEEEEEEEECCCCCTTCEEEEEECCCCCCEEEEEEEEEECCCCCCTTCCCCCCCCEEECCTTCCCTTTTEEECCTTCCCCCCEEEEECCTTTTCTTCCCCCCCCCCCTTEEEEECCCCCCCEEEEEECTTTCCCCCTCEEEEEEEEEECCTTCEEEEEEECCCCCXXXXXCCCCCEEEECCCCCCCCCCCEEEEEEEECCTTCCEEEEEEECCCCCCCTTCCHHHHHHHTTTCEEEEEEEEEEECCCCCCCCXXXXXX	CCCCCCCCCCCTTCCEEEEECCCEEEEEETTCCCEEEEEETTEEEECCCCCCCCEEETTEEECCEEEEEEEETTEEEEEEEEEEGGGTEEEEEEEEEEEETTEEEEEEEEEEECCCCCTTCCCCCGGGCCCEEECTTCCCEEEETTCTTCEEEEECCCCCTTCCCEEEEECCCCCCCCEEEECEEEEECCCCEEEEEECCCCCCCCGGGCCCCEEEEEEEETTEEEEEEEECCEECCCEETTEECCGGGCCCCEEEEEEECCCCCCCCCCHHHHHHHHTTTCCCCTTGGGGGGEEEEEEEECCTTCCCCCHHHHHHHHHHHHHHHTCCEEEEEEETCCTTCTTCCTTCTTCCCTTTTHHHHHHHHHHHHGGGTEEEEEEEECCEECTTCTTCCGGGCCCCTTCCCCEEEECCCEEEECCHHHHHHTTHHHHHHHHHHHHCCCCCEEEEECTTCCTTCCCCHHHHHHHHHHHHHTTCEEEECCTTCCTTTCCCCHHHHCTTCCCTTCCCCCCHHHHHHHGGGCCCCCCCCGGGCGGGCCCTTCCCCCCCCCCGGGCCCHHHHHHHHHHHHHHHHHHHTCEEEEEEECCCEEEEETTEEEEECCEEEEEEECTTCCEEEEEECCCCTTCGGGGCEEEEETTEEEEETTEEEEEECCCTTCCCCCGGGCEEEEEECCCCCEEEECCHHHHTCCEEEEEEETTEEEEEEEECCCTTEEEECCCTTCCEEEECCCCCCCCCCTTTTTTCCCTTCCCCCCTTCEEECCGGGEEEEECTTCCEEEEECCCCCCEEEEEECCCCCTTCEEEEEEEEEECCCCCEEEEEECCCCEEEEEECCCCCCCCCTTCTTCCCGGGCCCTTCCCCEEEEEEEECCCCCTTCEEEEEECCCCCCEEEEEEEEEECCCCCCTTCCCCCCCCEEECCTTCCCTTTTEEECCTTCCCCCCEEEEECCTTTTCTTGGGCCCCCCCCTTEEEEECCCCCCCEEEEEECTTTCCCCCTCEEEEEEEEEECCTTCEEEEEEECCCCCXXXXXCCCCCEEEECCCCCCCCCCCEEEEEEEECCTTCCEEEEEEECCCCCCCTTCCHHHHHHHTTTCEEEEEEEEEEECCCGGGGCXXXXXX
valid	90	3D2LB	243	GMAYEQFAYVYDELMQDVPYPEWVAWVLEQVEPGKRIADIGCGTGTATLLLADHYEVTGVDLSEEMLEIAQEKAMETNRHVDFWVQDMRELELPEPVDAITILCDSLNYLQTEADVKQTFDSAARLLTDGGKLLFDVHSPYKMETLFNGKTYATHAEQSSYIWFADPGEEPLSVVHELTFFIEGEDGRYDRVDETHHQRTYPPEQYITWLREAGFRVCAVTGDFKSDAPTETAERIFFVAEKI	XXXXXCTTHHHHHHTTTCCHHHHHHHHHHHSCTTCEEEEESCTTCHHHHHHTTTSEEEEEESCHHHHHHHHHHHHHTTCCCEEEECCGGGCCCSSCCSEEEECTTGGGGCCSHHHHHHHHHHHHHHSCTTCEEEEEEECHHHHHHTTSSEEEEEECSSEEEEEEEEECSSTTEEEEEEEEEEECTTSCEEEEEEEEEEECCCHHHHHHHHHHTTEEEEEEEETTSSSCCCTTCSEEEEEEEEC	XXXXXCCCHHHHHHCCCCCHHHHHHHHHHHCCCCCEEEEECCCCCHHHHHHCCCCEEEEEECCHHHHHHHHHHHHHCCCCCEEEECCHHHCCCCCCCCEEEECCCHHHHCCCHHHHHHHHHHHHHHCCCCCEEEEEEECHHHHHHCCCCEEEEEECCCEEEEEEEEECCCCCEEEEEEEEEEECCCCCEEEEEEEEEEECCCHHHHHHHHHHCCEEEEEEEECCCCCCCCCCCCEEEEEEEEC	XXXXXCCCHHHHHHCCCCCHHHHHHHHHHHCCCCCEEEEECCCCCHHHHHHCCCCEEEEEECCHHHHHHHHHHHHHCCCCCEEEECCCCCCCCCCCCCEEEECCCCCCCCCCHHHHHHHHHHHHHHCCCCCEEEEEEECHHHHHHCCCCEEEEEECCCEEEEEEEEECCCCCEEEEEEEEEEECCCCCEEEEEEEEEEECCCHHHHHHHHHHCCEEEEEEEECCCCCCCCCCCCEEEEEEEEC	XXXXXCTTHHHHHHTTTCCHHHHHHHHHHHCCTTCEEEEECCTTCHHHHHHTTTCEEEEEECCHHHHHHHHHHHHHTTCCCEEEECCCCCCCCCCCCCEEEECTTCCCCCCCHHHHHHHHHHHHHHCCTTCEEEEEEECHHHHHHTTCCEEEEEECCCEEEEEEEEECCCTTEEEEEEEEEEECTTCCEEEEEEEEEEECCCHHHHHHHHHHTTEEEEEEEETTCCCCCCTTCCEEEEEEEEC	XXXXXCTTHHHHHHTTTCCHHHHHHHHHHHCCTTCEEEEECCTTCHHHHHHTTTCEEEEEECCHHHHHHHHHHHHHTTCCCEEEECCGGGCCCCCCCCEEEECTTGGGGCCCHHHHHHHHHHHHHHCCTTCEEEEEEECHHHHHHTTCCEEEEEECCCEEEEEEEEECCCTTEEEEEEEEEEECTTCCEEEEEEEEEEECCCHHHHHHHHHHTTEEEEEEEETTCCCCCCTTCCEEEEEEEEC
valid	91	5LXNH	81	TQEGQRYQALKAHAEEKLQLANEEIAQVRSKAQAEALALQASLRKEQMRIQSLEKTVEQKTKENEELTRICDDLISKMEKI	XCCHHHHHHHHHHHHHHHHHHHHHHHHHHHHHHHHHHHHHHHHHHHHHHHHHHHHHHHHHHHHHHHHHHHHHHHHHHHTTC	XCCHHHHHHHHHHHHHHHHHHHHHHHHHHHHHHHHHHHHHHHHHHHHHHHHHHHHHHHHHHHHHHHHHHHHHHHHHHHCCC	XCCHHHHHHHHHHHHHHHHHHHHHHHHHHHHHHHHHHHHHHHHHHHHHHHHHHHHHHHHHHHHHHHHHHHHHHHHHHHCCC	XCCHHHHHHHHHHHHHHHHHHHHHHHHHHHHHHHHHHHHHHHHHHHHHHHHHHHHHHHHHHHHHHHHHHHHHHHHHHHTTC	XCCHHHHHHHHHHHHHHHHHHHHHHHHHHHHHHHHHHHHHHHHHHHHHHHHHHHHHHHHHHHHHHHHHHHHHHHHHHHTTC
valid	92	3FHGA	207	MLRSLVQNPKVRARVLERVDEFRLNNLSNEEVWFRELTLCLLTANSSFISAYQALNCLGQKIYYANEEEIRNILKSCKYRFYNLKAKYIIMAREKVYGRLKEEIKPLADEDQQLARERLLNIKGIGMQEASHFLRNVGYFDLAIIDRHIIDFMRRIGAIGETNVKQLSKSLYISFENILKSIASNLNMSVGILDLFIWYKETNTIVK	CCHHHHHCHHHHHHHHHHHHHHHHHHTSCHHHHHHHHHHHHHHTTSCHHHHHHHHHHHGGGGGTCCHHHHHHHHHHTTCTTHHHHHHHHHHHHHHHTTTHHHHHHHHHHHCHHHHHHHHTTSTTCCHHHHHHHHHHTTCCSSCCCCHHHHHHHHHTTSSCCCCCSCCCHHHHHHHHHHHHHHHHHTTSCHHHHHHHHHHHHHSSCCC	CCHHHHHCHHHHHHHHHHHHHHHHHHCCCHHHHHHHHHHHHHHCCCCHHHHHHHHHHHHHHHHCCCHHHHHHHHHHCCCCCHHHHHHHHHHHHHHHCCCHHHHHHHHHHHCHHHHHHHHCCCCCCCHHHHHHHHHHCCCCCCCCCCHHHHHHHHHCCCCCCCCCCCCCHHHHHHHHHHHHHHHHHCCCCHHHHHHHHHHHHHCCCCC	CCHHHHHCHHHHHHHHHHHHHHHHHHCCCHHHHHHHHHHHHHHCCCCHHHHHHHHHHHCCCCCCCCHHHHHHHHHHCCCCCHHHHHHHHHHHHHHHCCCHHHHHHHHHHHCHHHHHHHHCCCCCCCHHHHHHHHHHCCCCCCCCCCHHHHHHHHHCCCCCCCCCCCCCHHHHHHHHHHHHHHHHHCCCCHHHHHHHHHHHHHCCCCC	CCHHHHHCHHHHHHHHHHHHHHHHHHTCCHHHHHHHHHHHHHHTTCCHHHHHHHHHHHCCCCCTCCHHHHHHHHHHTTCTTHHHHHHHHHHHHHHHTTTHHHHHHHHHHHCHHHHHHHHTTCTTCCHHHHHHHHHHTTCCCCCCCCHHHHHHHHHTTCCCCCCCCCCCHHHHHHHHHHHHHHHHHTTCCHHHHHHHHHHHHHCCCCC	CCHHHHHCHHHHHHHHHHHHHHHHHHTCCHHHHHHHHHHHHHHTTCCHHHHHHHHHHHGGGGGTCCHHHHHHHHHHTTCTTHHHHHHHHHHHHHHHTTTHHHHHHHHHHHCHHHHHHHHTTCTTCCHHHHHHHHHHTTCCCCCCCCHHHHHHHHHTTCCCCCCCCCCCHHHHHHHHHHHHHHHHHTTCCHHHHHHHHHHHHHCCCCC
valid	93	2HYJA	200	MSPRRSAAEAQATRGRILGRAAEIASEEGLDGITIGRLAEELEMSKSGVHKHFGTKETLQISTLDKAFVDFWHRVVEPALAEPPGLRRLRAVCANSVGYLEEPLLPGGCLLTAALSEYDGRPGRVRDAVAEVWSRWREQLRADLTAAVDKGELPAGFDVEQALFEIVAAGLALNAAMQLQHDRTAADRARRAIERALAQS	XXXXXXXCTHHHHHHHHHHHHHHHHHHHCGGGCCHHHHHHHHTCCHHHHHTTCSSHHHHHHHHHHHHHHHHHHHHTGGGGGSCTTHHHHHHHHHHHHHHHHSCSSTTSCHHHHHHHHHTTSTTHHHHHHHHHHHHHHHHHHHHHHHHHHTTSSCTTCCHHHHHHHHHHHHHHHHHHHHHHCCTTHHHHHHHHHHHHHHHC	XXXXXXXCCHHHHHHHHHHHHHHHHHHHCHHHCCHHHHHHHHCCCHHHHHCCCCCHHHHHHHHHHHHHHHHHHHHCHHHHHCCCCHHHHHHHHHHHHHHHHCCCCCCCCHHHHHHHHHCCCCCHHHHHHHHHHHHHHHHHHHHHHHHHHCCCCCCCCCHHHHHHHHHHHHHHHHHHHHHHCCCCHHHHHHHHHHHHHHHC	XXXXXXXCCHHHHHHHHHHHHHHHHHHHCCCCCCHHHHHHHHCCCHHHHHCCCCCHHHHHHHHHHHHHHHHHHHHCCCCCCCCCCHHHHHHHHHHHHHHHHCCCCCCCCHHHHHHHHHCCCCCHHHHHHHHHHHHHHHHHHHHHHHHHHCCCCCCCCCHHHHHHHHHHHHHHHHHHHHHHCCCCHHHHHHHHHHHHHHHC	XXXXXXXCTHHHHHHHHHHHHHHHHHHHCCCCCCHHHHHHHHTCCHHHHHTTCCCHHHHHHHHHHHHHHHHHHHHTCCCCCCCTTHHHHHHHHHHHHHHHHCCCCTTCCHHHHHHHHHTTCTTHHHHHHHHHHHHHHHHHHHHHHHHHHTTCCCTTCCHHHHHHHHHHHHHHHHHHHHHHCCTTHHHHHHHHHHHHHHHC	XXXXXXXCTHHHHHHHHHHHHHHHHHHHCGGGCCHHHHHHHHTCCHHHHHTTCCCHHHHHHHHHHHHHHHHHHHHTGGGGGCCTTHHHHHHHHHHHHHHHHCCCCTTCCHHHHHHHHHTTCTTHHHHHHHHHHHHHHHHHHHHHHHHHHTTCCCTTCCHHHHHHHHHHHHHHHHHHHHHHCCTTHHHHHHHHHHHHHHHC
valid	94	5TA0B	649	MGSSHHHHHHSSGLVPRGSHMASQTHVQLNLNVKHKLGDVTEFNRPKFINFHATINENYWDSANKIADLRDDLIRKYDVYVGRETGMIKTVLRNVKEDPERPGFADPDDLARLCSQNKKRYVQNTKVHPYEKYSNLILCNQFSPFYPDGTKTLKGWALSQKDTEDEPFGTASGEFYGRYIKEYFGEGGESGEPKPGFCEVINEPLWDIYDKPKAPKSSITKLFEFHSTIAAQVKKFNPDMKVGGYCTAFPDFELQNFGRWNARWKQFIDIAGKDMDFFTIHLYDFPCKDGKQMYRKGSNMEATMDMIEQYSMIKLGEVKPLMISQYSAQTHDYNRKPWSPYRDWLRLKSTNSMLMQFMERTDNICYAMPFAMLKSEWGYNPKTGLAHTARMLRRENEPESFTGEYVYSELIKFYQLWKDVKGTRVETNCDNPDIMCDAYVDGKNVYFIINNLDFKPVDLNLSVNGTSKDAKSIEVRHLYLKGGKDGVPILDVYDAKSLDHFTLETEATCVICYNFDRKVKINETMEEVKYYATDYLKEIAAGKELVFNINNVKKTEYGEAVIRLGLGRNHGLSLLPELLVNGKKVDIPDNFRGDVQKDRASFFGVIEVPVDYSILKGNNTISLKFPDNGGHVSTVTMQIFNFSNNIRGI	XXXXXXXXXXXXXXXXXXXXXXXCEEEEEEEEEEEEETTBCBCCHHHHSBCSCCTTCGGGGSSBSSSSHHHHHHHHHTCBEEEECHHHHHHHHHCCBCTTSTTSBCHHHHHHHHHHHHHHHHHCGGGGGGGGGEEEEEEECSTTTSSSSCBCTTSCBCCCCCSSSSCTTHHHHHHHHHHHHHHCBSSGGGCSBCCSEEEEESSHHHHHTTSTTCCCCCHHHHHHHHHHHHHHHHHHCTTCCEEEEEESCCCTTTTTTHHHHHTHHHHHHHHGGGCSEEEEEEEEEEEETTEEECCTTHHHHHHHHHHHHHHHHHHSSCCCEEEEEEEECCGGGTTSCCCHHHHHHHHHHHHHHHHHHHTTGGGEEEEEECCBSCCXXXXXXXXXXXCCCBSEEETTCSSCSCSCEEECTTHHHHHHTTTCCSEEEEEEESSTTEEEEEEEETTEEEEEEEECSSSCEEEEEEEESCSSCCSEEEEEEEEEESSTTCEEEEEEEEESCCSEEEECTTCEEEEEEECSSCCCCCEEEEEEEEECSCCCEECCTTCCEEEEECSCCCCSSEEEEEEEEEEECTTSCSCCEEEETTEEECCCSCCSSCCCTTSSSEEEEEEEECCGGGCCSSEEEEEECSSCCCEEEEEEEEEEEESSCTTCC	XXXXXXXXXXXXXXXXXXXXXXXCEEEEEEEEEEEEECCECECCHHHHCECCCCCCCHHHHCCECCCCHHHHHHHHHCCEEEEECHHHHHHHHHCCECCCCCCCECHHHHHHHHHHHHHHHHHCHHHHHHHHHEEEEEEECCCCCCCCCCECCCCCECCCCCCCCCCCCHHHHHHHHHHHHHHCECCHHHCCECCCEEEEECCHHHHHCCCCCCCCCCHHHHHHHHHHHHHHHHHHCCCCCEEEEEECCCCCCCCCCHHHHHCHHHHHHHHHHHCCEEEEEEEEEEEECCEEECCCCHHHHHHHHHHHHHHHHHHCCCCCEEEEEEEECCHHHCCCCCCHHHHHHHHHHHHHHHHHHHCCHHHEEEEEECCECCCXXXXXXXXXXXCCCECEEECCCCCCCCCCEEECCCHHHHHHCCCCCCEEEEEEECCCCEEEEEEEECCEEEEEEEECCCCCEEEEEEEECCCCCCCEEEEEEEEEECCCCCEEEEEEEEECCCCEEEECCCCEEEEEEECCCCCCCCEEEEEEEEECCCCCEECCCCCCEEEEECCCCCCCCEEEEEEEEEEECCCCCCCCEEEECCEEECCCCCCCCCCCCCCCCEEEEEEEECCHHHCCCCEEEEEECCCCCCEEEEEEEEEEEECCCCCCC	XXXXXXXXXXXXXXXXXXXXXXXCEEEEEEEEEEEEECCCCCCCHHHHCCCCCCCCCCCCCCCCCCCCHHHHHHHHHCCCEEEECHHHHHHHHHCCCCCCCCCCCCHHHHHHHHHHHHHHHHHCCCCCCCCCCEEEEEEECCCCCCCCCCCCCCCCCCCCCCCCCCCCCHHHHHHHHHHHHHHCCCCCCCCCCCCCEEEEECCHHHHHCCCCCCCCCCHHHHHHHHHHHHHHHHHHCCCCCEEEEEECCCCCCCCCCHHHHHCHHHHHHHHCCCCCEEEEEEEEEEEECCEEECCCCHHHHHHHHHHHHHHHHHHCCCCCEEEEEEEECCCCCCCCCCCHHHHHHHHHHHHHHHHHHHCCCCCEEEEEECCCCCCXXXXXXXXXXXCCCCCEEECCCCCCCCCCEEECCCHHHHHHCCCCCCEEEEEEECCCCEEEEEEEECCEEEEEEEECCCCCEEEEEEEECCCCCCCEEEEEEEEEECCCCCEEEEEEEEECCCCEEEECCCCEEEEEEECCCCCCCCEEEEEEEEECCCCCEECCCCCCEEEEECCCCCCCCEEEEEEEEEEECCCCCCCCEEEECCEEECCCCCCCCCCCCCCCCEEEEEEEECCCCCCCCCEEEEEECCCCCCEEEEEEEEEEEECCCCCCC	XXXXXXXXXXXXXXXXXXXXXXXCEEEEEEEEEEEEETTCCCCCHHHHCCCCCCTTCCCCCCCCCCCCHHHHHHHHHTCCEEEECHHHHHHHHHCCCCTTCTTCCCHHHHHHHHHHHHHHHHHCCCCCCCCCCEEEEEEECCTTTCCCCCCCTTCCCCCCCCCCCCCTTHHHHHHHHHHHHHHCCCCCCCCCCCCCEEEEECCHHHHHTTCTTCCCCCHHHHHHHHHHHHHHHHHHCTTCCEEEEEECCCCTTTTTTHHHHHTHHHHHHHHCCCCCEEEEEEEEEEEETTEEECCTTHHHHHHHHHHHHHHHHHHCCCCCEEEEEEEECCCCCTTCCCCHHHHHHHHHHHHHHHHHHHTTCCCEEEEEECCCCCCXXXXXXXXXXXCCCCCEEETTCCCCCCCCEEECTTHHHHHHTTTCCCEEEEEEECCTTEEEEEEEETTEEEEEEEECCCCCEEEEEEEECCCCCCCEEEEEEEEEECCTTCEEEEEEEEECCCCEEEECTTCEEEEEEECCCCCCCCEEEEEEEEECCCCCEECCTTCCEEEEECCCCCCCCEEEEEEEEEEECTTCCCCCEEEETTEEECCCCCCCCCCCTTCCCEEEEEEEECCCCCCCCCEEEEEECCCCCCEEEEEEEEEEEECCCTTCC	XXXXXXXXXXXXXXXXXXXXXXXCEEEEEEEEEEEEETTCCCCCHHHHCCCCCCTTCGGGGCCCCCCCHHHHHHHHHTCCEEEECHHHHHHHHHCCCCTTCTTCCCHHHHHHHHHHHHHHHHHCGGGGGGGGGEEEEEEECCTTTCCCCCCCTTCCCCCCCCCCCCCTTHHHHHHHHHHHHHHCCCCGGGCCCCCCEEEEECCHHHHHTTCTTCCCCCHHHHHHHHHHHHHHHHHHCTTCCEEEEEECCCCTTTTTTHHHHHTHHHHHHHHGGGCCEEEEEEEEEEEETTEEECCTTHHHHHHHHHHHHHHHHHHCCCCCEEEEEEEECCGGGTTCCCCHHHHHHHHHHHHHHHHHHHTTGGGEEEEEECCCCCCXXXXXXXXXXXCCCCCEEETTCCCCCCCCEEECTTHHHHHHTTTCCCEEEEEEECCTTEEEEEEEETTEEEEEEEECCCCCEEEEEEEECCCCCCCEEEEEEEEEECCTTCEEEEEEEEECCCCEEEECTTCEEEEEEECCCCCCCCEEEEEEEEECCCCCEECCTTCCEEEEECCCCCCCCEEEEEEEEEEECTTCCCCCEEEETTEEECCCCCCCCCCCTTCCCEEEEEEEECCGGGCCCCEEEEEECCCCCCEEEEEEEEEEEECCCTTCC
valid	95	4M67A	293	YLPPKCMQEIPQEQIKEIKKEQLSGSPWILLRENEVSTLYKGEYHRAPVAIKVFKKLQAGSIAIVRQTFNKEIKTMKKFESPNILRIFGICIDETVTPPQFSIVMEYCELGTLRELLDREKDLTLGKRMVLVLGAARGLYRLHHSEAPELHGKIRSSNFLVTQGYQVKLAGFELRKTQTSMSLGTTREKTDRVKSTAYLSPQELEDVFYQYDVKSEIYSFGIVLWEIATGDIPFQGCNSEKIRKLVAVKRQQEPLGEDCPSELREIIDECRAHDPSVRPSVDEILKKLSTFSK	XXXXXXXXXXXXXCCCBCCGGGGCSSCCEEEEECSSEEEEEEEETTEEEEEEEECSCBTTBHHHHHHHHHHHHHHHHHTCSTTBCCEEEEEEECSSSSCEEEEEEECCTTEEHHHHHHHCTTCCHHHHHHHHHHHHHHHHHHHHSSSCCCCSCCCGGGEEECTTCCEEECCCCCCCXXXXXXXXXXXXXXCCSCGGGGSCHHHHHCTTCCCCHHHHHHHHHHHHHHHHHCCCTTSSCCHHHHHHHHHTTCCCCCCCTTSCHHHHHHHHHHTCSSGGGSCCHHHHHHHHHTCXX	XXXXXXXXXXXXXCCCECCHHHHCCCCCEEEEECCCEEEEEEEECCEEEEEEEECCCECCEHHHHHHHHHHHHHHHHHCCCCCECCEEEEEEECCCCCCEEEEEEECCCCEEHHHHHHHCCCCCHHHHHHHHHHHHHHHHHHHHCCCCCCCCCCCHHHEEECCCCCEEECCCCCCCXXXXXXXXXXXXXXCCCCHHHHCCHHHHHCCCCCCCHHHHHHHHHHHHHHHHHCCCCCCCCCHHHHHHHHHCCCCCCCCCCCCCHHHHHHHHHHCCCCHHHCCCHHHHHHHHHCCXX	XXXXXXXXXXXXXCCCCCCCCCCCCCCCEEEEECCCEEEEEEEECCEEEEEEEECCCCCCCHHHHHHHHHHHHHHHHHCCCCCCCCEEEEEEECCCCCCEEEEEEECCCCEEHHHHHHHCCCCCHHHHHHHHHHHHHHHHHHHHCCCCCCCCCCCCCCEEECCCCCEEECCCCCCCXXXXXXXXXXXXXXCCCCCCCCCCHHHHHCCCCCCCHHHHHHHHHHHHHHHHHCCCCCCCCCHHHHHHHHHCCCCCCCCCCCCCHHHHHHHHHHCCCCCCCCCCHHHHHHHHHCCXX	XXXXXXXXXXXXXCCCCCCCCCCCCCCCEEEEECCCEEEEEEEETTEEEEEEEECCCCTTCHHHHHHHHHHHHHHHHHTCCTTCCCEEEEEEECCCCCCEEEEEEECCTTEEHHHHHHHCTTCCHHHHHHHHHHHHHHHHHHHHCCCCCCCCCCCCCCEEECTTCCEEECCCCCCCXXXXXXXXXXXXXXCCCCCCCCCCHHHHHCTTCCCCHHHHHHHHHHHHHHHHHCCCTTCCCCHHHHHHHHHTTCCCCCCCTTCCHHHHHHHHHHTCCCCCCCCCHHHHHHHHHTCXX	XXXXXXXXXXXXXCCCCCCGGGGCCCCCEEEEECCCEEEEEEEETTEEEEEEEECCCCTTCHHHHHHHHHHHHHHHHHTCCTTCCCEEEEEEECCCCCCEEEEEEECCTTEEHHHHHHHCTTCCHHHHHHHHHHHHHHHHHHHHCCCCCCCCCCCGGGEEECTTCCEEECCCCCCCXXXXXXXXXXXXXXCCCCGGGGCCHHHHHCTTCCCCHHHHHHHHHHHHHHHHHCCCTTCCCCHHHHHHHHHTTCCCCCCCTTCCHHHHHHHHHHTCCCGGGCCCHHHHHHHHHTCXX
valid	96	1XKPC	143	MQNLLKNLAASLGRKPFVADKQGVYRLTIDKHLVMLAPHGSELVLRTPIDAPMLREGNNVNVTLLRSLMQQALAWAKRYPQTLVLDDCGQLVLEARLRLQELDTHGLQEVINKQLALLEHLIPQLTPFSVASRVGWNHHHHHH	XCHHHHHHHHHTTCCCCCCCTTSCEEEEETTEEEEEEEETTEEEEEEECCCGGGEETTEECHHHHHHHHHHHHHHTTTCCCEEEECTTSCEEEEEEEEGGGCCHHHHHHHHHHHHHHHHHHGGGGCCXXXXXXXXXXXXXXXX	XCHHHHHHHHHCCCCCCCCCCCCCEEEEECCEEEEEEEECCEEEEEEECCCHHHEECCEECHHHHHHHHHHHHHHCCCCCCEEEECCCCCEEEEEEEEHHHCCHHHHHHHHHHHHHHHHHHHHHHCCXXXXXXXXXXXXXXXX	XCHHHHHHHHHCCCCCCCCCCCCCEEEEECCEEEEEEEECCEEEEEEECCCCCCEECCEECHHHHHHHHHHHHHHCCCCCCEEEECCCCCEEEEEEEECCCCCHHHHHHHHHHHHHHHHHHCCCCCCXXXXXXXXXXXXXXXX	XCHHHHHHHHHTTCCCCCCCTTCCEEEEETTEEEEEEEETTEEEEEEECCCCCCEETTEECHHHHHHHHHHHHHHTTTCCCEEEECTTCCEEEEEEEECCCCCHHHHHHHHHHHHHHHHHHCCCCCCXXXXXXXXXXXXXXXX	XCHHHHHHHHHTTCCCCCCCTTCCEEEEETTEEEEEEEETTEEEEEEECCCGGGEETTEECHHHHHHHHHHHHHHTTTCCCEEEECTTCCEEEEEEEEGGGCCHHHHHHHHHHHHHHHHHHGGGGCCXXXXXXXXXXXXXXXX
valid	97	4C9SD	282	ADFKFEPMRSLIYVDCVSEDYRPKLQRWIYKVHIPDSISQFEPYVTKYAFYPSFPIPPQGDRFGYARMQLTEHHWLVSDLDPRLEIKAIAETFPMDVLVWQGQIPAAAHTDAQIDSDGDAGNAARKSNNAEGNPFIFAFLPMWWEKDLKGKGRTIEDGANYRFNMTIGFPEGVDKAEGEKWLFEKVVPILQAAPECTRVLASAVKKDINGCVMDWVLEIWFENQSGWYKVMVDDMKALEKPSWAQQDAFPFLKPYHNVCSAAVADYTPSNNLANYRGYITMR	CCCCCCCEEEEEEECCCSGGGHHHHHHHHHHTHHHHHHHHHTTTEEEEEEEECCCCCTTGGGGTBCSSEEEEEEESSCTTSGGGGCCSSBCCCCHHHHHHHTSSCCCXXXXXXXXXXXXXXXXXXXXXXCCCCCCCEEEECSSCSEEEECTTCBGGGCCCEEEEEEECCCTTCCHHHHHHHHHHTHHHHHHHCTTCCEEEEEECCHHHHCCSCCEEEEEEESSHHHHHHHHTTGGGGSCCCTTCSSSSTTCSCBTTTEEEEEECSCCSCBHHHHCCCCCCCC	CCCCCCCEEEEEEECCCCHHHHHHHHHHHHHCHHHHHHHHHCCCEEEEEEEECCCCCCCHHHHCECCCEEEEEEECCCCCCHHHHCCCCECCCCHHHHHHHCCCCCCXXXXXXXXXXXXXXXXXXXXXXCCCCCCCEEEECCCCCEEEECCCCEHHHCCCEEEEEEECCCCCCCHHHHHHHHHHCHHHHHHHCCCCCEEEEEECCHHHHCCCCCEEEEEEECCHHHHHHHHCCHHHHCCCCCCCCCCCCCCCCECCCEEEEEECCCCCCEHHHHCCCCCCCC	CCCCCCCEEEEEEECCCCCCCHHHHHHHHHHCHHHHHHHHHCCCEEEEEEEECCCCCCCCCCCCCCCCEEEEEEECCCCCCCCCCCCCCCCCCCHHHHHHHCCCCCCXXXXXXXXXXXXXXXXXXXXXXCCCCCCCEEEECCCCCEEEECCCCCCCCCCCEEEEEEECCCCCCCHHHHHHHHHHCHHHHHHHCCCCCEEEEEECCHHHHCCCCCEEEEEEECCHHHHHHHHCCCCCCCCCCCCCCCCCCCCCCCCCCEEEEEECCCCCCCHHHHCCCCCCCC	CCCCCCCEEEEEEECCCCCCCHHHHHHHHHHTHHHHHHHHHTTTEEEEEEEECCCCCTTCCCCTCCCCEEEEEEECCCTTCCCCCCCCCCCCCCHHHHHHHTCCCCCXXXXXXXXXXXXXXXXXXXXXXCCCCCCCEEEECCCCCEEEECTTCCCCCCCCEEEEEEECCCTTCCHHHHHHHHHHTHHHHHHHCTTCCEEEEEECCHHHHCCCCCEEEEEEECCHHHHHHHHTTCCCCCCCCTTCCCCCTTCCCCTTTEEEEEECCCCCCCHHHHCCCCCCCC	CCCCCCCEEEEEEECCCCGGGHHHHHHHHHHTHHHHHHHHHTTTEEEEEEEECCCCCTTGGGGTCCCCEEEEEEECCCTTCGGGGCCCCCCCCCHHHHHHHTCCCCCXXXXXXXXXXXXXXXXXXXXXXCCCCCCCEEEECCCCCEEEECTTCCGGGCCCEEEEEEECCCTTCCHHHHHHHHHHTHHHHHHHCTTCCEEEEEECCHHHHCCCCCEEEEEEECCHHHHHHHHTTGGGGCCCCTTCCCCCTTCCCCTTTEEEEEECCCCCCCHHHHCCCCCCCC
valid	98	5CE6A	480	SADHRNGTQAANGKASAAGSAYSIDLNTFQTRLKAFYSHWDDRRTDLWGSSDAIAVACPPPSEDLRYLKSTALFLWLLGFEFPETIMVFTKKQIHVLCSQKKASILESVKKPARESVGVEIILHVKPKNDDGASSMDAIIRAIRAQSKSDGHDSSTVGHIAREEPEGRLLDLWAEKLKNSKFRLSDVANGFSALFAAKSNEEITYIKRAAYLTGSVMKNFVVTKLENVIDEEKKILHSTLMEETEKVILDPAKVNCKLKADNVDICYPPIFQSGGKFDLRPSAVSNDEALYYDSASVIICAVGARYKSYCSNIARTFLIDADPIQSKAYEVLLKAQEAVIGSLKPGNKLSAAYLAAVSVVEKDAPDMVSCLTKSAGTGIGIEFRESGLNINAKNDQIVKEGMVFNVSLGFQNLHCENSKSKNKVFSLLLADTIIINKDKTDVVTSIGSKALKDVAYSFNEDEEEEKPTSKAVPSGAEPLM	XXXXXXXXXXXXXXXXXXXXXXCCCHHHHHHHHHHHHHHHHHTTTTTSTTCSEEEEEECSCCXXXCCCHHHHHHHHHHSSCCTTEEEEECSSEEEEEECHHHHHHHGGGHHHHHHHHCCEEEEEECCTTCCCHHHHHHHHHHHHHCCXXXXXXCCEEEECTTCCCCSHHHHHHHHHHHHSSCEEEECHHHHHHHHHSCCHHHHHHHHHHHHHHHHHHHHTHHHHHHHHHHTTCCCBHHHHHHHHHHHHHSGGGGTCCCCGGGEEESSCCEEEETTCCCCSTTCCCCSSBCCCSSSEEEEEEECEEETTEECCEEEEEEESCCHHHHHHHHHHHHHHHHHHHHCCTTCBHHHHHHHHHHHHHHHCGGGGGGBCSBCEEECSSSSCBGGGCCBTTCCCBCCTTCEEEEEEEEEEEECSCTTSTTSEEEEEEEEEEEECSSCEEETTCCSCCSHHHHEECXXXXXXXXXXXXXXXXXXXXXXX	XXXXXXXXXXXXXXXXXXXXXXCCCHHHHHHHHHHHHHHHHHCCCCCCCCCCEEEEEECCCCXXXCCCHHHHHHHHHHCCCCCCEEEEECCCEEEEEECHHHHHHHHHHHHHHHHHHCCEEEEEECCCCCCCHHHHHHHHHHHHHCCXXXXXXCCEEEECCCCCCCCHHHHHHHHHHHHCCCEEEECHHHHHHHHHCCCHHHHHHHHHHHHHHHHHHHHCHHHHHHHHHHCCCCCEHHHHHHHHHHHHHCHHHHCCCCCHHHEEECCCCEEEECCCCCCCCCCCCCCCECCCCCCEEEEEEECEEECCEECCEEEEEEECCCHHHHHHHHHHHHHHHHHHHHCCCCCEHHHHHHHHHHHHHHHCHHHHHHECCECEEECCCCCCEHHHCCECCCCCECCCCCEEEEEEEEEEEECCCCCCCCCEEEEEEEEEEEECCCCEEECCCCCCCCHHHHEECXXXXXXXXXXXXXXXXXXXXXXX	XXXXXXXXXXXXXXXXXXXXXXCCCHHHHHHHHHHHHHHHHHCCCCCCCCCCEEEEEECCCCXXXCCCHHHHHHHHHHCCCCCCEEEEECCCEEEEEECHHHHHHHCCCHHHHHHHHCCEEEEEECCCCCCCHHHHHHHHHHHHHCCXXXXXXCCEEEECCCCCCCCHHHHHHHHHHHHCCCEEEECHHHHHHHHHCCCHHHHHHHHHHHHHHHHHHHHCHHHHHHHHHHCCCCCCHHHHHHHHHHHHHCCCCCCCCCCCCCEEECCCCEEEECCCCCCCCCCCCCCCCCCCCCCEEEEEEECEEECCEECCEEEEEEECCCHHHHHHHHHHHHHHHHHHHHCCCCCCHHHHHHHHHHHHHHHCCCCCCCCCCCCEEECCCCCCCCCCCCCCCCCCCCCCCCEEEEEEEEEEEECCCCCCCCCEEEEEEEEEEEECCCCEEECCCCCCCCHHHHEECXXXXXXXXXXXXXXXXXXXXXXX	XXXXXXXXXXXXXXXXXXXXXXCCCHHHHHHHHHHHHHHHHHTTTTTCTTCCEEEEEECCCCXXXCCCHHHHHHHHHHCCCCTTEEEEECCCEEEEEECHHHHHHHCCCHHHHHHHHCCEEEEEECCTTCCCHHHHHHHHHHHHHCCXXXXXXCCEEEECTTCCCCCHHHHHHHHHHHHCCCEEEECHHHHHHHHHCCCHHHHHHHHHHHHHHHHHHHHTHHHHHHHHHHTTCCCCHHHHHHHHHHHHHCCCCCTCCCCCCCEEECCCCEEEETTCCCCCTTCCCCCCCCCCCCCEEEEEEECEEETTEECCEEEEEEECCCHHHHHHHHHHHHHHHHHHHHCCTTCCHHHHHHHHHHHHHHHCCCCCCCCCCCCEEECCCCCCCCCCCCCTTCCCCCCTTCEEEEEEEEEEEECCCTTCTTCEEEEEEEEEEEECCCCEEETTCCCCCCHHHHEECXXXXXXXXXXXXXXXXXXXXXXX	XXXXXXXXXXXXXXXXXXXXXXCCCHHHHHHHHHHHHHHHHHTTTTTCTTCCEEEEEECCCCXXXCCCHHHHHHHHHHCCCCTTEEEEECCCEEEEEECHHHHHHHGGGHHHHHHHHCCEEEEEECCTTCCCHHHHHHHHHHHHHCCXXXXXXCCEEEECTTCCCCCHHHHHHHHHHHHCCCEEEECHHHHHHHHHCCCHHHHHHHHHHHHHHHHHHHHTHHHHHHHHHHTTCCCCHHHHHHHHHHHHHCGGGGTCCCCGGGEEECCCCEEEETTCCCCCTTCCCCCCCCCCCCCEEEEEEECEEETTEECCEEEEEEECCCHHHHHHHHHHHHHHHHHHHHCCTTCCHHHHHHHHHHHHHHHCGGGGGGCCCCCEEECCCCCCCGGGCCCTTCCCCCCTTCEEEEEEEEEEEECCCTTCTTCEEEEEEEEEEEECCCCEEETTCCCCCCHHHHEECXXXXXXXXXXXXXXXXXXXXXXX
valid	99	5L9ZB	77	DPGQDVVDLDFFTQEPLHLVSPSFLSVTIDANLATDPRFLILLGSPKLRTLARGLSPAYLRFGGTKTDFLIFDPKKE	XXXCCEEEEEEECSSCSEECCTTCEEEEECGGGGGSTTHHHHHHCHHHHHHHHHTCSEEEEECSGGGGGEEECTTCC	XXXCCEEEEEEECCCCCEECCCCCEEEEECHHHHHCCCHHHHHHCHHHHHHHHHCCCEEEEECCHHHHHEEECCCCC	XXXCCEEEEEEECCCCCEECCCCCEEEEECCCCCCCCCHHHHHHCHHHHHHHHHCCCEEEEECCCCCCCEEECCCCC	XXXCCEEEEEEECCCCCEECCTTCEEEEECCCCCCCTTHHHHHHCHHHHHHHHHTCCEEEEECCCCCCCEEECTTCC	XXXCCEEEEEEECCCCCEECCTTCEEEEECGGGGGCTTHHHHHHCHHHHHHHHHTCCEEEEECCGGGGGEEECTTCC
valid	100	5JY9A	434	MKISEFLHLALPEEQWLPTISGVLRQFAEEECYVYERQPCWYLGKGCQARLHINADGTQATFIDDAGEQKWAVDSIADCARRFMAHPQVKGRRVYGQVGFNFAAHARGIAFNAGEWPLLTLTVPREELIFEKGNVTVYADSADGCRRLCEWVKEASTTTQNAPLAVDTALNGEAYKQQVARAVAEIRRGEYVKVIVSRAIPLPSRIDMPATLLYGRQANTPVRSFMFRQEGREALGFSPELVMSVTGNKVVTEPLAGTRDRMGNPEHNKAKEAELLHDSKEVLEHILSVKEAIAELEAVCLPGSVVVEDLMSVRQRGSVQHLGSGVSGQLAENKDAWDAFTVLFPSITASGIPKNAALNAIMQIEKTPRELYSGAILLLDDTRFDAALVLRSVFQDSQRCWIQAGAGIIAQSTPERELTETREKLASIAPYLMV	XXXXCCCCXXXXXXXCHHHHHHHHHHSCSSCEEEEEETTEEEEEESCSEEEEECTTSCCEEEEETTEEEEECCSCHHHHHHHHHTSTTTTTSCEEEEECTTHHHHHHTCCCCCCSSCSEEEEECSEEEEEETTCCEEECXXXXXXXXXXXXXXXXXXXXXXCBCCCCTTTTHHHHHHHHHHHHHHHHTTSCSEEEEEEEEECSSCCCHHHHHHHHHHTCCCSEEEEEEETTEEEEEEECSEEEEEETTEEEECCEEEEEECCSCHHHHHHHHHHHHTCHHHHHHHHHHHHHHHHHHHTTBCTTCCEEEEEEEEEEETTEEEEEEEEEEEBCTTCCHHHHHHHHCSCGGGSEESHHHHHHHHHHHCCSCCTTTTCEEEEECSSCEEEEECCSEEEECSSCEEEEEEEEECTTCCHHHHHHHHHHHHTTTGGGCBC	XXXXCCCCXXXXXXXCHHHHHHHHHHCCCCCEEEEEECCEEEEEECCCEEEEECCCCCCEEEEECCEEEEECCCCHHHHHHHHHCCCCCCCCCEEEEECCCHHHHHHCCCCCCCCCCCEEEEECCEEEEEECCCCEEECXXXXXXXXXXXXXXXXXXXXXXCECCCCCCCCHHHHHHHHHHHHHHHHCCCCCEEEEEEEEECCCCCCHHHHHHHHHHCCCCCEEEEEEECCEEEEEEECCEEEEEECCEEEECCEEEEEECCCCHHHHHHHHHHHHCCHHHHHHHHHHHHHHHHHHHCCECCCCCEEEEEEEEEEECCEEEEEEEEEEEECCCCCHHHHHHHHCCCHHHCEECHHHHHHHHHHHCCCCCCCCCCEEEEECCCCEEEEECCCEEEECCCCEEEEEEEEECCCCCHHHHHHHHHHHHCCCHHHCEC	XXXXCCCCXXXXXXXCHHHHHHHHHHCCCCCEEEEEECCEEEEEECCCEEEEECCCCCCEEEEECCEEEEECCCCHHHHHHHHHCCCCCCCCCEEEEECCCHHHHHHCCCCCCCCCCCEEEEECCEEEEEECCCCEEECXXXXXXXXXXXXXXXXXXXXXXCCCCCCCCCCHHHHHHHHHHHHHHHHCCCCCEEEEEEEEECCCCCCHHHHHHHHHHCCCCCEEEEEEECCEEEEEEECCEEEEEECCEEEECCEEEEEECCCCHHHHHHHHHHHHCCHHHHHHHHHHHHHHHHHHHCCCCCCCCEEEEEEEEEEECCEEEEEEEEEEECCCCCCHHHHHHHHCCCCCCCEECHHHHHHHHHHHCCCCCCCCCCEEEEECCCCEEEEECCCEEEECCCCEEEEEEEEECCCCCHHHHHHHHHHHHCCCCCCCCC	XXXXCCCCXXXXXXXCHHHHHHHHHHCCCCCEEEEEETTEEEEEECCCEEEEECTTCCCEEEEETTEEEEECCCCHHHHHHHHHTCTTTTTCCEEEEECTTHHHHHHTCCCCCCCCCCEEEEECCEEEEEETTCCEEECXXXXXXXXXXXXXXXXXXXXXXCCCCCCTTTTHHHHHHHHHHHHHHHHTTCCCEEEEEEEEECCCCCCHHHHHHHHHHTCCCCEEEEEEETTEEEEEEECCEEEEEETTEEEECCEEEEEECCCCHHHHHHHHHHHHTCHHHHHHHHHHHHHHHHHHHTTCCTTCCEEEEEEEEEEETTEEEEEEEEEEECCTTCCHHHHHHHHCCCCCCCEECHHHHHHHHHHHCCCCCTTTTCEEEEECCCCEEEEECCCEEEECCCCEEEEEEEEECTTCCHHHHHHHHHHHHTTTCCCCCC	XXXXCCCCXXXXXXXCHHHHHHHHHHCCCCCEEEEEETTEEEEEECCCEEEEECTTCCCEEEEETTEEEEECCCCHHHHHHHHHTCTTTTTCCEEEEECTTHHHHHHTCCCCCCCCCCEEEEECCEEEEEETTCCEEECXXXXXXXXXXXXXXXXXXXXXXCCCCCCTTTTHHHHHHHHHHHHHHHHTTCCCEEEEEEEEECCCCCCHHHHHHHHHHTCCCCEEEEEEETTEEEEEEECCEEEEEETTEEEECCEEEEEECCCCHHHHHHHHHHHHTCHHHHHHHHHHHHHHHHHHHTTCCTTCCEEEEEEEEEEETTEEEEEEEEEEECCTTCCHHHHHHHHCCCGGGCEECHHHHHHHHHHHCCCCCTTTTCEEEEECCCCEEEEECCCEEEECCCCEEEEEEEEECTTCCHHHHHHHHHHHHTTTGGGCCC
valid	101	1O4TA	133	MGSDKIHHHHHHMKEGTGMVVRSSEITPERISNMRGGKGEVEMAHLLSKEAMHNKARLFARMKLPPGSSVGLHKHEGEFEIYYILLGEGVFHDNGKDVPIKAGDVCFTDSGESHSIENTGNTDLEFLAVIILL	XXXXXXXXXXXXXXXXXXCEEEGGGSCCEEEESGGGCSSEEEEEECSCTTTTTTSEEEEEEEEECTTCEEEEEECCSEEEEEEEEESEEEEEETTEEEEEETTEEEEECTTCEEEEECCSSSCEEEEEEEEEC	XXXXXXXXXXXXXXXXXXCEEEHHHCCCEEEECHHHCCCEEEEEECCCCCCCCCCEEEEEEEEECCCCEEEEEECCCEEEEEEEEECEEEEEECCEEEEEECCEEEEECCCCEEEEECCCCCCEEEEEEEEEC	XXXXXXXXXXXXXXXXXXCEEECCCCCCEEEECCCCCCCEEEEEECCCCCCCCCCEEEEEEEEECCCCEEEEEECCCEEEEEEEEECEEEEEECCEEEEEECCEEEEECCCCEEEEECCCCCCEEEEEEEEEC	XXXXXXXXXXXXXXXXXXCEEECCCCCCEEEECCCCCCCEEEEEECCCTTTTTTCEEEEEEEEECTTCEEEEEECCCEEEEEEEEECEEEEEETTEEEEEETTEEEEECTTCEEEEECCCCCCEEEEEEEEEC	XXXXXXXXXXXXXXXXXXCEEEGGGCCCEEEECGGGCCCEEEEEECCCTTTTTTCEEEEEEEEECTTCEEEEEECCCEEEEEEEEECEEEEEETTEEEEEETTEEEEECTTCEEEEECCCCCCEEEEEEEEEC
valid	102	3TR2A	239	SNAMEKPDPKVIVAIDAGTVEQARAQINPLTPELCHLKIGSILFTRYGPAFVEELMQKGYRIFLDLKFYDIPQTVAGACRAVAELGVWMMNIHISGGRTMMETVVNALQSITLKEKPLLIGVTILTSLDGSDLKTLGIQEKVPDIVCRMATLAKSAGLDGVVCSAQEAALLRKQFDRNFLLVTPGIRLETDEKGDQKRVMTPRAAIQAGSDYLVIGRPITQSTDPLKALEAIDKDIKTR	XXXXXXXCCCEEEECCCSSHHHHHHHHTTCCTTTCEEEEEHHHHHHHHHHHHHHHHHTTCCEEEEEEECSCHHHHHHHHHHHHHTTCSEEEEEGGGCHHHHHHHHHHHHTCCCSSCCEEEEECSCTTCCHHHHHHTTCCSCHHHHHHHHHHHHHHHTCCEEECCHHHHHHHHTTCCTTSEEEECCBCXXXXXXXXXXCCBCHHHHHHHTCSEEEECHHHHTSSSHHHHHHHHHHHCXXX	XXXXXXXCCCEEEECCCCCHHHHHHHHCCCCCCCCEEEEEHHHHHHHHHHHHHHHHHCCCCEEEEEEECCCHHHHHHHHHHHHHCCCCEEEEEHHHCHHHHHHHHHHHHCCCCCCCCEEEEECCCCCCCHHHHHHCCCCCCHHHHHHHHHHHHHHHCCCEEECCHHHHHHHHCCCCCCCEEEECCECXXXXXXXXXXCCECHHHHHHHCCCEEEECHHHHCCCCHHHHHHHHHHHCXXX	XXXXXXXCCCEEEECCCCCHHHHHHHHCCCCCCCCEEEEEHHHHHHHHHHHHHHHHHCCCCEEEEEEECCCHHHHHHHHHHHHHCCCCEEEEECCCCHHHHHHHHHHHHCCCCCCCCEEEEECCCCCCCHHHHHHCCCCCCHHHHHHHHHHHHHHHCCCEEECCHHHHHHHHCCCCCCCEEEECCCCXXXXXXXXXXCCCCHHHHHHHCCCEEEECHHHHCCCCHHHHHHHHHHHCXXX	XXXXXXXCCCEEEECCCCCHHHHHHHHTTCCTTTCEEEEEHHHHHHHHHHHHHHHHHTTCCEEEEEEECCCHHHHHHHHHHHHHTTCCEEEEECCCCHHHHHHHHHHHHTCCCCCCCEEEEECCCTTCCHHHHHHTTCCCCHHHHHHHHHHHHHHHTCCEEECCHHHHHHHHTTCCTTCEEEECCCCXXXXXXXXXXCCCCHHHHHHHTCCEEEECHHHHTCCCHHHHHHHHHHHCXXX	XXXXXXXCCCEEEECCCCCHHHHHHHHTTCCTTTCEEEEEHHHHHHHHHHHHHHHHHTTCCEEEEEEECCCHHHHHHHHHHHHHTTCCEEEEEGGGCHHHHHHHHHHHHTCCCCCCCEEEEECCCTTCCHHHHHHTTCCCCHHHHHHHHHHHHHHHTCCEEECCHHHHHHHHTTCCTTCEEEECCCCXXXXXXXXXXCCCCHHHHHHHTCCEEEECHHHHTCCCHHHHHHHHHHHCXXX
valid	103	5JJ2A	211	RKKKRKDYQPNYFLSIPITNKEIIKGIKILQNAIIQQDERLAKAMVSDGSFHITLLVMQLLNEDEVNIGIDALLELKPFIEELLQGKHLTLPFQGIGTFGNQVGFVKLAEGDHVNSLLEIAETANRTFQEKGILVGESRSFKPHLTFMKLSKSPWLRKNGVKKIDPDLYEKFISHRFGEEILYRIDLCSMLKKKQSNGYYHCESSIVIGEK	CCHHHHHCCCCEEEEEECCCHHHHHHHHHHHHHHHHHCGGGGGGBCCTTCCEEEEEEEECCSHHHHHHHHHHHHHHHHHHHHHHTTCCCEEEEEEEEEETTTEEEEEECSSHHHHHHHHHHHHHHHHHHHTTCEECCSSCCCCEEEEEEGGGCHHHHTTTCSSCCGGGGGGGTTCEEEEEECCEEEEEESSSCCCTTSCCCEEEEEESSCC	CCHHHHHCCCCEEEEEECCCHHHHHHHHHHHHHHHHHCHHHHHHECCCCCCEEEEEEEECCCHHHHHHHHHHHHHHHHHHHHHHCCCCCEEEEEEEEEECCCEEEEEECCCHHHHHHHHHHHHHHHHHHHCCCEECCCCCCCCEEEEEEHHHCHHHHCCCCCCCCHHHHHHHCCCEEEEEECCEEEEEECCCCCCCCCCCCEEEEEECCCC	CCHHHHHCCCCEEEEEECCCHHHHHHHHHHHHHHHHHCCCCCCCCCCCCCCEEEEEEEECCCHHHHHHHHHHHHHHHHHHHHHHCCCCCEEEEEEEEEECCCEEEEEECCCHHHHHHHHHHHHHHHHHHHCCCEECCCCCCCCEEEEEECCCCHHHHCCCCCCCCCCCCCCCCCCEEEEEECCEEEEEECCCCCCCCCCCCEEEEEECCCC	CCHHHHHCCCCEEEEEECCCHHHHHHHHHHHHHHHHHCCCCCCCCCCTTCCEEEEEEEECCCHHHHHHHHHHHHHHHHHHHHHHTTCCCEEEEEEEEEETTTEEEEEECCCHHHHHHHHHHHHHHHHHHHTTCEECCCCCCCCEEEEEECCCCHHHHTTTCCCCCCCCCCCCTTCEEEEEECCEEEEEECCCCCCTTCCCCEEEEEECCCC	CCHHHHHCCCCEEEEEECCCHHHHHHHHHHHHHHHHHCGGGGGGCCCTTCCEEEEEEEECCCHHHHHHHHHHHHHHHHHHHHHHTTCCCEEEEEEEEEETTTEEEEEECCCHHHHHHHHHHHHHHHHHHHTTCEECCCCCCCCEEEEEEGGGCHHHHTTTCCCCCGGGGGGGTTCEEEEEECCEEEEEECCCCCCTTCCCCEEEEEECCCC
valid	104	3LUBF	254	GMNKEVDLSVSCLGKVKELKYDVIILPWGATEPHNLHLPYLTDCILPHDIAVEAAELALSRSGVRCMVMPPVPFGAHNPGQRELPFCIHTRYATQQAILEDIVSSLHVQGFRKLLILSGHGGNNFKGMIRDLAFEYPDFLIAAANWFEVVSPKGYFEAEIDDHAGESETSVMMHYHPELVNLAEAGDGESKPFAIASLNEKVAWVPRHWDKATVDSGVGNPKKATAEKGERYVKPIVEKLAGLFEEMAQHDLYE	CCCTTTBTTTCBHHHHTTSCCCEEEEEECCCCCBTTTBBTTHHHHHHHHHHHHHHHHHHHHHCCCEEECCCBCCBCCCTTTTTSTTCCBCCHHHHHHHHHHHHHHHHHTTCCEEEEEESCTTCCCHHHHHHHHHHCTTCEEEEEEGGGTSCSBTTBSCSCCSBSSHHHHHHHHHHCGGGCCGGGCCCCCBCCCSSHHHHTTSSBCCCCHHHHBSSSCBSCCTTCCHHHHHHHHHHHHHHHHHHHHHHHHSCSCC	CCCCCCECCCCEHHHHCCCCCCEEEEEECCCCCECCCEECCHHHHHHHHHHHHHHHHHHHHHCCCEEECCCECCECCCCCCCCCCCCCECCHHHHHHHHHHHHHHHHHCCCCEEEEEECCCCCCCHHHHHHHHHHCCCCEEEEEEHHHCCCCECCECCCCCCECCHHHHHHHHHHCHHHCCHHHCCCCCECCCCCHHHHCCCCECCCCHHHHECCCCECCCCCCCHHHHHHHHHHHHHHHHHHHHHHHHCCCCC	CCCCCCCCCCCCHHHHCCCCCCEEEEEECCCCCCCCCCCCCHHHHHHHHHHHHHHHHHHHHHCCCEEECCCCCCCCCCCCCCCCCCCCCCCHHHHHHHHHHHHHHHHHCCCCEEEEEECCCCCCCHHHHHHHHHHCCCCEEEEEECCCCCCCCCCCCCCCCCCCCHHHHHHHHHHCCCCCCCCCCCCCCCCCCCCHHHHCCCCCCCCCHHHHCCCCCCCCCCCCCHHHHHHHHHHHHHHHHHHHHHHHHCCCCC	CCCTTTCTTTCCHHHHTTCCCCEEEEEECCCCCCTTTCCTTHHHHHHHHHHHHHHHHHHHHHCCCEEECCCCCCCCCCTTTTTCTTCCCCCHHHHHHHHHHHHHHHHHTTCCEEEEEECCTTCCCHHHHHHHHHHCTTCEEEEEECCCTCCCCTTCCCCCCCCCCHHHHHHHHHHCCCCCCCCCCCCCCCCCCCCHHHHTTCCCCCCCHHHHCCCCCCCCCTTCCHHHHHHHHHHHHHHHHHHHHHHHHCCCCC	CCCTTTCTTTCCHHHHTTCCCCEEEEEECCCCCCTTTCCTTHHHHHHHHHHHHHHHHHHHHHCCCEEECCCCCCCCCCTTTTTCTTCCCCCHHHHHHHHHHHHHHHHHTTCCEEEEEECCTTCCCHHHHHHHHHHCTTCEEEEEEGGGTCCCCTTCCCCCCCCCCHHHHHHHHHHCGGGCCGGGCCCCCCCCCCCHHHHTTCCCCCCCHHHHCCCCCCCCCTTCCHHHHHHHHHHHHHHHHHHHHHHHHCCCCC
valid	105	4LURA	309	FSPTLIADMAKIFMDNYCSPEKLTGMEEAIDAASSNTEILSISDPTMLANVLTDGVKKTISDSRVKVTYEPDLILAAPPAMPDIPLEHLAAMIKGTVKVEILEGNIGYLKIQHIIGEEMAQKVGPLLLEYIWDKILPTSAMILDFRSTVTGELSGIPYIVSYFTDPEPLIHIDSVYDRTADLTIELWSMPTLLGKRYGTSKPLIILTSKDTLGIAEDVAYCLKNLKRATIVGENTAGGTVKMSKMKVGDTDFYVTVPVAKSINPITGKSWEINGVAPDVDVAAEDALDAAIAIIKLRAEIPALAQAAAT	CCSHHHHHHHHHHHHHCSCGGGCTTHHHHHHHHHHCHHHHTCCCHHHHHHHHHHHHHHHHCCTTCEEEECTTCCCCCCCCCCCCCHHHHHHHHHTTEEEEEETTTEEEEEESEECCHHHHHHHGGGTTTTTHHHHTTCSEEEEECTTCCEECGGGHHHHHHTTSCSSSCCEEEEEEETTTTEEEEEECCSCCSSCCCCSSSCEEEEECTTCCTHHHHHHHHHHHTTSEEEEESCCCCCCSEEEEEECTTSSEEEEEEEEEECCTTTSSCSTTTCCCCSEECCGGGHHHHHHHHHHHHHHHHHHHHHHHC	CCCHHHHHHHHHHHHHCCCHHHCCCHHHHHHHHHHCHHHHCCCCHHHHHHHHHHHHHHHHCCCCCEEEECCCCCCCCCCCCCCCCHHHHHHHHHCCEEEEEECCCEEEEEECEECCHHHHHHHHHHCCCCCHHHHCCCCEEEEECCCCCEECHHHHHHHHHCCCCCCCCCEEEEEEECCCCEEEEEECCCCCCCCCCCCCCCEEEEECCCCCCHHHHHHHHHHHCCCEEEEECCCCCCCCEEEEEECCCCCEEEEEEEEEECCCCCCCCCCCCCCCCCEECCHHHHHHHHHHHHHHHHHHHHHHHHHHC	CCCHHHHHHHHHHHHHCCCCCCCCCHHHHHHHHHHCHHHHCCCCHHHHHHHHHHHHHHHHCCCCCEEEECCCCCCCCCCCCCCCCHHHHHHHHHCCEEEEEECCCEEEEEECEECCHHHHHHHCCCCCCCCHHHHCCCCEEEEECCCCCEECCCCHHHHHHCCCCCCCCCEEEEEEECCCCEEEEEECCCCCCCCCCCCCCCEEEEECCCCCCHHHHHHHHHHHCCCEEEEECCCCCCCCEEEEEECCCCCEEEEEEEEEECCCCCCCCCCCCCCCCCEECCCCCHHHHHHHHHHHHHHHHHHHHHHHC	CCCHHHHHHHHHHHHHCCCCCCCTTHHHHHHHHHHCHHHHTCCCHHHHHHHHHHHHHHHHCCTTCEEEECTTCCCCCCCCCCCCCHHHHHHHHHTTEEEEEETTTEEEEEECEECCHHHHHHHCCCTTTTTHHHHTTCCEEEEECTTCCEECCCCHHHHHHTTCCCCCCCEEEEEEETTTTEEEEEECCCCCCCCCCCCCCCEEEEECTTCCTHHHHHHHHHHHTTCEEEEECCCCCCCCEEEEEECTTCCEEEEEEEEEECCTTTCCCCTTTCCCCCEECCCCCHHHHHHHHHHHHHHHHHHHHHHHC	CCCHHHHHHHHHHHHHCCCGGGCTTHHHHHHHHHHCHHHHTCCCHHHHHHHHHHHHHHHHCCTTCEEEECTTCCCCCCCCCCCCCHHHHHHHHHTTEEEEEETTTEEEEEECEECCHHHHHHHGGGTTTTTHHHHTTCCEEEEECTTCCEECGGGHHHHHHTTCCCCCCCEEEEEEETTTTEEEEEECCCCCCCCCCCCCCCEEEEECTTCCTHHHHHHHHHHHTTCEEEEECCCCCCCCEEEEEECTTCCEEEEEEEEEECCTTTCCCCTTTCCCCCEECCGGGHHHHHHHHHHHHHHHHHHHHHHHC
valid	106	3B5MB	205	MSLILESLVTTLDEQGRINLAPLGPIVLPPQSPGGLPQFLLRPYEGSTTCDNLLASGNAVIHVIDDALLIAKTAIGKVDASDLVVPIPGLEDTHVRLKRCHRWFAVRVTQRAGTPPRHELTARCLASGLVDPFFGFNRAKHAVIEAAVAATRLHLLPPEEIEEELERARIAIEKTGGEPEREALQLIRRHVRESSISEGHHHHHH	XCCBCBEEEEEECTTCCEEEEEECCEEECCSSTTSCCEEEECCBTTSHHHHHHHHHCEEEEEECCCHHHHHHHHHSCCCCTTTEEECTTSTTTCEEESSCSEEEEEEEEEEESCTTBCEEEEEEEEEEECSCCCCBCHHHHHHHHHHHHHTCTTTSCHHHHHHHHHHHHHHHHHHCCHHHHHHHHHHHHHHHHHHCXXXXXXXXX	XCCECEEEEEEECCCCCEEEEEECCEEECCCCCCCCCEEEECCECCCHHHHHHHHHCEEEEEECCCHHHHHHHHHCCCCCCCCEEECCCCCCCCEEECCCCEEEEEEEEEEECCCCECEEEEEEEEEEECCCCCCECHHHHHHHHHHHHHCCCCCCCHHHHHHHHHHHHHHHHHHCCHHHHHHHHHHHHHHHHHHCXXXXXXXXX	XCCCCCEEEEEECCCCCEEEEEECCEEECCCCCCCCCEEEECCCCCCHHHHHHHHHCEEEEEECCCHHHHHHHHHCCCCCCCCEEECCCCCCCCEEECCCCEEEEEEEEEEECCCCCCEEEEEEEEEEECCCCCCCCHHHHHHHHHHHHHCCCCCCCHHHHHHHHHHHHHHHHHHCCHHHHHHHHHHHHHHHHHHCXXXXXXXXX	XCCCCCEEEEEECTTCCEEEEEECCEEECCCCTTCCCEEEECCCTTCHHHHHHHHHCEEEEEECCCHHHHHHHHHCCCCCTTTEEECTTCTTTCEEECCCCEEEEEEEEEEECCTTCCEEEEEEEEEEECCCCCCCCHHHHHHHHHHHHHTCTTTCCHHHHHHHHHHHHHHHHHHCCHHHHHHHHHHHHHHHHHHCXXXXXXXXX	XCCCCCEEEEEECTTCCEEEEEECCEEECCCCTTCCCEEEECCCTTCHHHHHHHHHCEEEEEECCCHHHHHHHHHCCCCCTTTEEECTTCTTTCEEECCCCEEEEEEEEEEECCTTCCEEEEEEEEEEECCCCCCCCHHHHHHHHHHHHHTCTTTCCHHHHHHHHHHHHHHHHHHCCHHHHHHHHHHHHHHHHHHCXXXXXXXXX
valid	107	3M1GB	362	SNAMANTSSDWAGAPQNASADGEFVRDTNYIDDRIVADVPAGSEPIAQEDGTFHWPVEAGRYRLVAARACPWAHRTVITRRLLGLENVISLGLTGPTHDVRSWTFDLDPNHLDPVLQIPRLQDAYFNRFPDYPRGITVPALVEESSKKVVTNDYPSITIDFNLEWKQFHREGAPNLYPAELREEMAPVMKRIFTEVNNGVYRTGFAGSQEAHNEAYKRLWVALDWLEDRLSTRRYLMGDHITEADIRLYPTLVRFDAVYHGHFKCGRNKITEMPNLWGYLRDLFQTPGFGDTTDFTEIKQHYYITHAEINPTRIVPVGPDLSGFATPHGREKLGGSPFAEGVTLPGPIPAGEEVKNPEPFQK	XXXXXXXXXXXXXXXXXXXXXXXXXXXXCCCBCEEETTSCTTCCCEECTTSCEEEECCTTSEEEEECTTCHHHHHHHHHHHHHTCTTTSEEEECCCCCCXXXXXXXXXXXXXXXXXXXXXXXXXXXXXXXXXXXXCCSSEEEETTTCCEEECCHHHHHHHHHHTCGGGSCTTCCCSSCGGGHHHHHHHHHHHHHHTTTHHHHHHSCSSHHHHHHHHHHHHHHHHHHHHHTTSCSBTTBSSCCHHHHHHHHHHHTIIIIITTTTCCCSSCGGGSHHHHHHHHHHHTSTTTGGGCCHHHHHHHHHHHCTTTCTTCCCCCCCCCGGGGSCCCGGGGCCCSSCTTCCCCCCCCTTCSCSSCCTTCX	XXXXXXXXXXXXXXXXXXXXXXXXXXXXCCCECEEECCCCCCCCCEECCCCCEEEECCCCCEEEEECCCCHHHHHHHHHHHHHCCCCCCEEEECCCCCCXXXXXXXXXXXXXXXXXXXXXXXXXXXXXXXXXXXXCCCCEEEECCCCCEEECCHHHHHHHHHHCCHHHCCCCCCCCCCHHHHHHHHHHHHHHHHHCCCHHHHHHCCCCHHHHHHHHHHHHHHHHHHHHHCCCCCECCECCCCHHHHHHHHHHHCHHHHHCCCCCCCCCCHHHCHHHHHHHHHHHCCCCCHHHCCHHHHHHHHHHHCCCCCCCCCCCCCCCCHHHHCCCCHHHHCCCCCCCCCCCCCCCCCCCCCCCCCCCCX	XXXXXXXXXXXXXXXXXXXXXXXXXXXXCCCCCEEECCCCCCCCCEECCCCCEEEECCCCCEEEEECCCCHHHHHHHHHHHHHCCCCCCEEEECCCCCCXXXXXXXXXXXXXXXXXXXXXXXXXXXXXXXXXXXXCCCCEEEECCCCCEEECCHHHHHHHHHHCCCCCCCCCCCCCCCCCCHHHHHHHHHHHHHHCCCHHHHHHCCCCHHHHHHHHHHHHHHHHHHHHHCCCCCCCCCCCCCHHHHHHHHHHHCCCCCCCCCCCCCCCCCCCCHHHHHHHHHHHCCCCCCCCCCHHHHHHHHHHHCCCCCCCCCCCCCCCCCCCCCCCCCCCCCCCCCCCCCCCCCCCCCCCCCCCCCCCCX	XXXXXXXXXXXXXXXXXXXXXXXXXXXXCCCCCEEETTCCTTCCCEECTTCCEEEECCTTCEEEEECTTCHHHHHHHHHHHHHTCTTTCEEEECCCCCCXXXXXXXXXXXXXXXXXXXXXXXXXXXXXXXXXXXXCCCCEEEETTTCCEEECCHHHHHHHHHHTCCCCCCTTCCCCCCCCCHHHHHHHHHHHHHHTTTHHHHHHCCCCHHHHHHHHHHHHHHHHHHHHHTTCCCCTTCCCCCHHHHHHHHHHHTHHHHHTTTTCCCCCCCCCCHHHHHHHHHHHTCTTTCCCCCHHHHHHHHHHHCTTTCTTCCCCCCCCCCCCCCCCCCCCCCCCCCCTTCCCCCCCCTTCCCCCCCTTCX	XXXXXXXXXXXXXXXXXXXXXXXXXXXXCCCCCEEETTCCTTCCCEECTTCCEEEECCTTCEEEEECTTCHHHHHHHHHHHHHTCTTTCEEEECCCCCCXXXXXXXXXXXXXXXXXXXXXXXXXXXXXXXXXXXXCCCCEEEETTTCCEEECCHHHHHHHHHHTCGGGCCTTCCCCCCGGGHHHHHHHHHHHHHHTTTHHHHHHCCCCHHHHHHHHHHHHHHHHHHHHHTTCCCCTTCCCCCHHHHHHHHHHHTHHHHHTTTTCCCCCCGGGCHHHHHHHHHHHTCTTTGGGCCHHHHHHHHHHHCTTTCTTCCCCCCCCCGGGGCCCCGGGGCCCCCCTTCCCCCCCCTTCCCCCCCTTCX
valid	108	5B4SB	325	MRGSHHHHHHTDPHAAAAGVIPVGDSRVYGAVFDKGRKLTVNQWQAVLSMDAYPENGTTNYQEVGPWRYCEVDYEAAQGISDYRGDTFGPVGVTTVGDFPDYFKKAFAPYVLGKSNATNADMLAWGVQVTGVTAGNFQADDTALDPYPSKSRSDKNKRAALTKICGALQSAFDTQQDKYVMSHYAHIDQDKLVPVLNALKGIGFTAFDRYNLVGLAFQVQVNTGSIGSISAFSSVKSAGNCGSLSAETCFATYLTDQYIRWLKSSSLGDDPDNCWRASMALDIYKKDPTMGSVSVVNQVINASYPGNSGKCPTSGIKWSKNMSWQ	XXXXXXXXXXXXXXXCCCCCCCTTSTTTBTTTBCTTCCSCHHHHHHHHHHHHHHHHSSSCTTCHHHHHCEEETHHHHTTCCCCCCEEETTTTEETBTTHHHHHHHTHHHHTTCCSSCCHHHHHHHHHHHHCCCGGGEEEETTEEEESTTSCTTCHHHHHHHHHHHHHHHHHHHHCHHHHHHHHHHHHHHHTHHHHHHHHHHTTCCCCSSSCTHHHHHHHHHHHSCGGGGGGHHHHHHTTTTTTSCHHHHHHHHHHHHHHHHHHCTTTTCCGGGTHHHHHHHHHHHHCTTCCCHHHHHHHHHHHCTTSCCCCCCCCCCCSSCCCCC	XXXXXXXXXXXXXXXCCCCCCCCCCCCCECCCECCCCCCCHHHHHHHHHHHHHHHHCCCCCCCHHHHHCEEECHHHHCCCCCCCCEEECCCCEECECCHHHHHHHCHHHHCCCCCCCCHHHHHHHHHHHHCCCHHHEEEECCEEEECCCCCCCCHHHHHHHHHHHHHHHHHHHHCHHHHHHHHHHHHHHHCHHHHHHHHHHCCCCCCCCCCCHHHHHHHHHHHCCHHHHHHHHHHHHCCCCCCCCHHHHHHHHHHHHHHHHHHCCCCCCCHHHCHHHHHHHHHHHHCCCCCCHHHHHHHHHHHCCCCCCCCCCCCCCCCCCCCCC	XXXXXXXXXXXXXXXCCCCCCCCCCCCCCCCCCCCCCCCCHHHHHHHHHHHHHHHHCCCCCCCHHHHHCEEECHHHHCCCCCCCCEEECCCCEECCCCHHHHHHHCHHHHCCCCCCCCHHHHHHHHHHHHCCCCCCEEEECCEEEECCCCCCCCHHHHHHHHHHHHHHHHHHHHCHHHHHHHHHHHHHHHCHHHHHHHHHHCCCCCCCCCCCHHHHHHHHHHHCCCCCCCCHHHHHHCCCCCCCCHHHHHHHHHHHHHHHHHHCCCCCCCCCCCHHHHHHHHHHHHCCCCCCHHHHHHHHHHHCCCCCCCCCCCCCCCCCCCCCC	XXXXXXXXXXXXXXXCCCCCCCTTCTTTCTTTCCTTCCCCHHHHHHHHHHHHHHHHCCCCTTCHHHHHCEEETHHHHTTCCCCCCEEETTTTEETCTTHHHHHHHTHHHHTTCCCCCCHHHHHHHHHHHHCCCCCCEEEETTEEEECTTCCTTCHHHHHHHHHHHHHHHHHHHHCHHHHHHHHHHHHHHHTHHHHHHHHHHTTCCCCCCCCTHHHHHHHHHHHCCCCCCCCHHHHHHTTTTTTCCHHHHHHHHHHHHHHHHHHCTTTTCCCCCTHHHHHHHHHHHHCTTCCCHHHHHHHHHHHCTTCCCCCCCCCCCCCCCCCCC	XXXXXXXXXXXXXXXCCCCCCCTTCTTTCTTTCCTTCCCCHHHHHHHHHHHHHHHHCCCCTTCHHHHHCEEETHHHHTTCCCCCCEEETTTTEETCTTHHHHHHHTHHHHTTCCCCCCHHHHHHHHHHHHCCCGGGEEEETTEEEECTTCCTTCHHHHHHHHHHHHHHHHHHHHCHHHHHHHHHHHHHHHTHHHHHHHHHHTTCCCCCCCCTHHHHHHHHHHHCCGGGGGGHHHHHHTTTTTTCCHHHHHHHHHHHHHHHHHHCTTTTCCGGGTHHHHHHHHHHHHCTTCCCHHHHHHHHHHHCTTCCCCCCCCCCCCCCCCCCC
valid	109	3EWCA	371	MNILQEPIDFLKKEELKNIDLSQMSKKERYKIWKRIPKCELHCHLDLCFSADFFVSCIRKYNLQPNLSDEEVLDYYLFAKGGKSLGEFVEKAIKVADIFHDYEVIEDLAKHAVFNKYKEGVVLMEFRYSPTFVAFKYNLDIELIHQAIVKGIKEVVELLDHKIHVALMCIGDTGHEAANIKASADFCLKHKADFVGFDHGGHEVDLKEYKEIFDYVRESGVPLSVHAGEDVTLPNLNTLYSAIQVLKVERIGHGIRVAESQELIDMVKEKNILLEVCPISNVLLKNAKSMDTHPIRQLYDAGVKVSVNSDDPGMFLTNINDDYEELYTHLNFTLEDFMKMNEWALEKSFMDSNIKDKIKNLYFKGEFEAYV	XXXXXXCCCCCCGGGGGGCCGGGCCHHHHHHHHHHSCEEEEEEEGGGCCCHHHHHHHHHHTTCCTTCCHHHHHHHHCCTTCCSCHHHHHHHHHHHGGGCCSHHHHHHHHHHHHHHHHHHTEEEEEEEECHHHHHTTTTCCHHHHHHHHHHHHHHHHHHTTTSSEEEEEEEEEESSTTCCHHHHHHHHHHTTTTEEEEEEEESCCCGGGGHHHHHHHHHTTCCBEEEESCCTTSSSSHHHHHHHHTSCCSEEEECGGGGGCHHHHHHHHHHTCEEEECHHHHHHTTSSSCGGGCTHHHHHHTTCEEEECCBCHHHHTCCHHHHHHHHHHHHCCCHHHHHHHHHHHHHHCCSCHHHHHHHHHHHCXXXXXXXX	XXXXXXCCCCCCHHHHHHCCHHHCCHHHHHHHHHHCCEEEEEEEHHHCCCHHHHHHHHHHCCCCCCCCHHHHHHHHCCCCCCCCHHHHHHHHHHHHHHCCCHHHHHHHHHHHHHHHHHHCEEEEEEEECHHHHHCCCCCCHHHHHHHHHHHHHHHHHHCCCCCEEEEEEEEEECCCCCCHHHHHHHHHHCCCCEEEEEEEECCCCHHHHHHHHHHHHHCCCCEEEEECCCCCCCCCHHHHHHHHCCCCCEEEECHHHHHCHHHHHHHHHHCCEEEECHHHHHHCCCCCCHHHCCHHHHHHCCCEEEECCECHHHHCCCHHHHHHHHHHHHCCCHHHHHHHHHHHHHHCCCCHHHHHHHHHHHCXXXXXXXX	XXXXXXCCCCCCCCCCCCCCCCCCCHHHHHHHHHHCCEEEEEEECCCCCCHHHHHHHHHHCCCCCCCCHHHHHHHHCCCCCCCCHHHHHHHHHHHCCCCCCHHHHHHHHHHHHHHHHHHCEEEEEEEECHHHHHCCCCCCHHHHHHHHHHHHHHHHHHCCCCCEEEEEEEEEECCCCCCHHHHHHHHHHCCCCEEEEEEEECCCCCCCCHHHHHHHHHCCCCCEEEECCCCCCCCCHHHHHHHHCCCCCEEEECCCCCCCHHHHHHHHHHCCEEEECHHHHHHCCCCCCCCCCCHHHHHHCCCEEEECCCCHHHHCCCHHHHHHHHHHHHCCCHHHHHHHHHHHHHHCCCCHHHHHHHHHHHCXXXXXXXX	XXXXXXCCCCCCCCCCCCCCCCCCCHHHHHHHHHHCCEEEEEEECCCCCCHHHHHHHHHHTTCCTTCCHHHHHHHHCCTTCCCCHHHHHHHHHHHCCCCCCHHHHHHHHHHHHHHHHHHTEEEEEEEECHHHHHTTTTCCHHHHHHHHHHHHHHHHHHTTTCCEEEEEEEEEECCTTCCHHHHHHHHHHTTTTEEEEEEEECCCCCCCCHHHHHHHHHTTCCCEEEECCCTTCCCCHHHHHHHHTCCCCEEEECCCCCCCHHHHHHHHHHTCEEEECHHHHHHTTCCCCCCCCTHHHHHHTTCEEEECCCCHHHHTCCHHHHHHHHHHHHCCCHHHHHHHHHHHHHHCCCCHHHHHHHHHHHCXXXXXXXX	XXXXXXCCCCCCGGGGGGCCGGGCCHHHHHHHHHHCCEEEEEEEGGGCCCHHHHHHHHHHTTCCTTCCHHHHHHHHCCTTCCCCHHHHHHHHHHHGGGCCCHHHHHHHHHHHHHHHHHHTEEEEEEEECHHHHHTTTTCCHHHHHHHHHHHHHHHHHHTTTCCEEEEEEEEEECCTTCCHHHHHHHHHHTTTTEEEEEEEECCCCGGGGHHHHHHHHHTTCCCEEEECCCTTCCCCHHHHHHHHTCCCCEEEECGGGGGCHHHHHHHHHHTCEEEECHHHHHHTTCCCCGGGCTHHHHHHTTCEEEECCCCHHHHTCCHHHHHHHHHHHHCCCHHHHHHHHHHHHHHCCCCHHHHHHHHHHHCXXXXXXXX
valid	110	5HEAB	296	MDNGELISIIVPVYNVEKYLKRCLDSLLRQTYKNFEIILINDGSTDNSSIICEEYAKIDNRIQILHQTNAGPSAARNAGITYASGKYITFVDSDDFVEEFYLEHLYRALVDNGSDISVCNFNSFNEDRQSFLFSITKEKYFCKNYTIAEWMDLESSANNNLFLTFTFSPTKLFKAELFEGIRFPLGRLREDDATIYRLYLKASQITFINEGSYYYSQRSEGLSRTRMLDDISSMISNAEERIALLASMGYDLTEQIKSYKGRLKKCCEDALRNGQIELYQQCCNKLDLIENYPKEK	XXXCCCEEEEEEESSCTTTHHHHHHHHHTCSCCCEEEEEEECCCSSSHHHHHHHHHHHCTTEEEEECCCCCHHHHHHHHHHHCCSSEEEECCTTCEECTTHHHHHHHHHHHHTCSEEEEEEEEEETTTTEEECCSCGGGCCEEEECHHHHTTCXXXXXXCHHHHHTCCSSEEEEGGGGTTCCCCTTCSSTTTTTHHHHHHHCSCEEEEEEEEEEEEECXXXXXXXXXXCCHHHHHHHHHHHHHHHHHHTCCCHHHHHHHHHHHHHHHHHHHHTTCHHHHHHHHHHHHHHHHSCCCX	XXXCCCEEEEEEECCCCCCHHHHHHHHHCCCCCCEEEEEEECCCCCCHHHHHHHHHHHCCCEEEEECCCCCHHHHHHHHHHHCCCCEEEECCCCCEECCCHHHHHHHHHHHHCCCEEEEEEEEEECCCCEEECCCCHHHCCEEEECHHHHCCCXXXXXXCHHHHHCCCCCEEEEHHHHCCCCCCCCCCCCCCCCHHHHHHHCCCEEEEEEEEEEEEECXXXXXXXXXXCCHHHHHHHHHHHHHHHHHHCCCCHHHHHHHHHHHHHHHHHHHHCCCHHHHHHHHHHHHHHHHCCCCX	XXXCCCEEEEEEECCCCCCHHHHHHHHHCCCCCCEEEEEEECCCCCCHHHHHHHHHHHCCCEEEEECCCCCHHHHHHHHHHHCCCCEEEECCCCCEECCCHHHHHHHHHHHHCCCEEEEEEEEEECCCCEEECCCCCCCCCEEEECHHHHCCCXXXXXXCHHHHHCCCCCEEEECCCCCCCCCCCCCCCCCCCCHHHHHHHCCCEEEEEEEEEEEEECXXXXXXXXXXCCHHHHHHHHHHHHHHHHHHCCCCHHHHHHHHHHHHHHHHHHHHCCCHHHHHHHHHHHHHHHHCCCCX	XXXCCCEEEEEEECCCTTTHHHHHHHHHTCCCCCEEEEEEECCCCCCHHHHHHHHHHHCTTEEEEECCCCCHHHHHHHHHHHCCCCEEEECCTTCEECTTHHHHHHHHHHHHTCCEEEEEEEEEETTTTEEECCCCCCCCCEEEECHHHHTTCXXXXXXCHHHHHTCCCCEEEECCCCTTCCCCTTCCCTTTTTHHHHHHHCCCEEEEEEEEEEEEECXXXXXXXXXXCCHHHHHHHHHHHHHHHHHHTCCCHHHHHHHHHHHHHHHHHHHHTTCHHHHHHHHHHHHHHHHCCCCX	XXXCCCEEEEEEECCCTTTHHHHHHHHHTCCCCCEEEEEEECCCCCCHHHHHHHHHHHCTTEEEEECCCCCHHHHHHHHHHHCCCCEEEECCTTCEECTTHHHHHHHHHHHHTCCEEEEEEEEEETTTTEEECCCCGGGCCEEEECHHHHTTCXXXXXXCHHHHHTCCCCEEEEGGGGTTCCCCTTCCCTTTTTHHHHHHHCCCEEEEEEEEEEEEECXXXXXXXXXXCCHHHHHHHHHHHHHHHHHHTCCCHHHHHHHHHHHHHHHHHHHHTTCHHHHHHHHHHHHHHHHCCCCX
valid	111	4IRTA	414	GCSQHLVEVGKGYSCTSVNTTVFRNNSLVTHGDEQYISYYDNDGYLVLGKRKLDSEQWTLHRTQYQGNVKDAHNIISMMIDGEGYIHVSFDHHGHPLNYCRSIAPGSLELGDKMPMTGVDEGNVTYPEFYPLSGGDLLFVYRSGSSGRGNLVMNRYSLKEHKWTRVQDILIDGENKRNAYWQLYVDEKGTIHLSWVWRETWHVETNHDICYARSFDNGVTWYKTSGERYELPIKLSNAEYACRLPQNCELINQTSMSADAGGNPYIATYWREPNSDVPQYRIVWNDGKMWHQRQITDRQTPFTLKGGGTKMIPIARPRIVVEGGEVFYIFRDEERGSRVSMAHATDVGTSKWTITDLTDFSVDAWEPSHDTELWKKQRKLHLFVQHTRQGDGERTAEIEPQMIYVLETNMDTNK	XXXCEEEEEEEECCSSSTTSCTTCTTSEEEETTEEEEEEECTTSEEEEEEEETTCCCCEEEEEEEECCTTSTTCCEEEEECTTCCEEEEECCSSBCCCEEEBSSTTCSCBCCCCCSSSSSCSSEEEEEEEECGGGCEEEEEEECSTTCCCEEEEEEETTTTEEEEEESCSBCCTTTCEEEEEEEECTTSCEEEEEEEECSSSGGGEEEEEEEEESSTTSSCBCTTSCBCCSSBCTTTCEEEECCCTTSCCCSSCEEEECTTCCEEEEEEEECTTCSCEEEEEEEECSSCEEEEECCCCCCCCCSCCXXXXCCSBCCCEEEEETTEEEEEECBGGGTTCCEEEEESSTTTCCCEEEESCSSCCBTCCCCBCHHHHHHHCCCEEEEECBCCCXXXXXCCCCCEEEEEEECCCXXXX	XXXCEEEEEEEECCCCCCCCCCCCCCCEEEECCEEEEEEECCCCEEEEEEEECCCCCCEEEEEEEECCCCCCCCCEEEEECCCCCEEEEECCCCECCCEEEECCCCCCCECCCCCCCCCCCCCEEEEEEEECHHHCEEEEEEECCCCCCCEEEEEEECCCCEEEEEECCCECCCCCCEEEEEEEECCCCCEEEEEEEECCCCHHHEEEEEEEEECCCCCCCECCCCCECCCCECCCCCEEEECCCCCCCCCCCCEEEECCCCCEEEEEEEECCCCCCEEEEEEEECCCCEEEEECCCCCCCCCCCCXXXXCCCECCCEEEEECCEEEEEECEHHHCCCCEEEEECCCCCCCCEEEECCCCCCECCCCCECHHHHHHHCCCEEEEECECCCXXXXXCCCCCEEEEEEECCCXXXX	XXXCEEEEEEEECCCCCCCCCCCCCCCEEEECCEEEEEEECCCCEEEEEEEECCCCCCEEEEEEEECCCCCCCCCEEEEECCCCCEEEEECCCCCCCCEEECCCCCCCCCCCCCCCCCCCCCCEEEEEEEECCCCCEEEEEEECCCCCCCEEEEEEECCCCEEEEEECCCCCCCCCCEEEEEEEECCCCCEEEEEEEECCCCCCCEEEEEEEEECCCCCCCCCCCCCCCCCCCCCCCCEEEECCCCCCCCCCCCEEEECCCCCEEEEEEEECCCCCCEEEEEEEECCCCEEEEECCCCCCCCCCCCXXXXCCCCCCCEEEEECCEEEEEECCCCCCCCCEEEEECCCCCCCCEEEECCCCCCCCCCCCCCHHHHHHHCCCEEEEECCCCCXXXXXCCCCCEEEEEEECCCXXXX	XXXCEEEEEEEECCCCCTTCCTTCTTCEEEETTEEEEEEECTTCEEEEEEEETTCCCCEEEEEEEECCTTCTTCCEEEEECTTCCEEEEECCCCCCCCEEECCCTTCCCCCCCCCCCCCCCCCEEEEEEEECCCCCEEEEEEECCTTCCCEEEEEEETTTTEEEEEECCCCCCTTTCEEEEEEEECTTCCEEEEEEEECCCCCCCEEEEEEEEECCTTCCCCCTTCCCCCCCCCTTTCEEEECCCTTCCCCCCCEEEECTTCCEEEEEEEECTTCCCEEEEEEEECCCCEEEEECCCCCCCCCCCCXXXXCCCCCCCEEEEETTEEEEEECCCCCTTCCEEEEECCTTTCCCEEEECCCCCCCTCCCCCCHHHHHHHCCCEEEEECCCCCXXXXXCCCCCEEEEEEECCCXXXX	XXXCEEEEEEEECCCCCTTCCTTCTTCEEEETTEEEEEEECTTCEEEEEEEETTCCCCEEEEEEEECCTTCTTCCEEEEECTTCCEEEEECCCCCCCCEEECCCTTCCCCCCCCCCCCCCCCCEEEEEEEECGGGCEEEEEEECCTTCCCEEEEEEETTTTEEEEEECCCCCCTTTCEEEEEEEECTTCCEEEEEEEECCCCGGGEEEEEEEEECCTTCCCCCTTCCCCCCCCCTTTCEEEECCCTTCCCCCCCEEEECTTCCEEEEEEEECTTCCCEEEEEEEECCCCEEEEECCCCCCCCCCCCXXXXCCCCCCCEEEEETTEEEEEECCGGGTTCCEEEEECCTTTCCCEEEECCCCCCCTCCCCCCHHHHHHHCCCEEEEECCCCCXXXXXCCCCCEEEEEEECCCXXXX
valid	112	4FN7A	231	MSDPVSYTRKDSIAVISMDDGKVNALGPAMQQALNAAIDNADRDDVGALVITGNGRVFSGGFDLKILTSGEVQPAIDMLRGGFELAYRLLSYPKPVVMACTGHAIAMGAFLLSCGDHRVAAHAYNIQANEVAIGMTIPYAALEIMKLRLTRSAYQQATGLAKTFFGETALAAGFIDEIALPEVVVSRAEEAAREFAGLNQHAHAATKLRSRADALTAIRAGIDGIAAEFGL	CCCCEEEEEETTEEEEEECCSSSCCCSHHHHHHHHHHHHHHHHHTCSEEEEECCSSEEECCSCHHHHHHCCSHHHHHHHHHHHHHHHHHHTCSSCEEEEECSEEETHHHHHHTTSSEEEECTTCCEECCGGGGTCCCCHHHHHHHHHHSCHHHHHHHHHTCCEECHHHHHHHTSCSEECCGGGHHHHHHHHHHHHTTSCHHHHHHHHHHHHHHHHHHHHHHHHTHHHHTTC	CCCCEEEEEECCEEEEEECCCCCCCCCHHHHHHHHHHHHHHHHHCCCEEEEECCCCEEECCCCHHHHHHCCCHHHHHHHHHHHHHHHHHHCCCCCEEEEECCEEECHHHHHHCCCCEEEECCCCCEECCHHHHCCCCCHHHHHHHHHHCCHHHHHHHHHCCCEECHHHHHHHCCCCEECCHHHHHHHHHHHHHHHCCCCHHHHHHHHHHHHHHHHHHHHHHHHCHHHHCCC	CCCCEEEEEECCEEEEEECCCCCCCCCHHHHHHHHHHHHHHHHHCCCEEEEECCCCEEECCCCHHHHHHCCCHHHHHHHHHHHHHHHHHHCCCCCEEEEECCEEECHHHHHHCCCCEEEECCCCCEECCCCCCCCCCCHHHHHHHHHHCCHHHHHHHHHCCCEECHHHHHHHCCCCEECCCCCHHHHHHHHHHHHCCCCHHHHHHHHHHHHHHHHHHHHHHHHCHHHHCCC	CCCCEEEEEETTEEEEEECCCCCCCCCHHHHHHHHHHHHHHHHHTCCEEEEECCCCEEECCCCHHHHHHCCCHHHHHHHHHHHHHHHHHHTCCCCEEEEECCEEETHHHHHHTTCCEEEECTTCCEECCCCCCTCCCCHHHHHHHHHHCCHHHHHHHHHTCCEECHHHHHHHTCCCEECCCCCHHHHHHHHHHHHTTCCHHHHHHHHHHHHHHHHHHHHHHHHTHHHHTTC	CCCCEEEEEETTEEEEEECCCCCCCCCHHHHHHHHHHHHHHHHHTCCEEEEECCCCEEECCCCHHHHHHCCCHHHHHHHHHHHHHHHHHHTCCCCEEEEECCEEETHHHHHHTTCCEEEECTTCCEECCGGGGTCCCCHHHHHHHHHHCCHHHHHHHHHTCCEECHHHHHHHTCCCEECCGGGHHHHHHHHHHHHTTCCHHHHHHHHHHHHHHHHHHHHHHHHTHHHHTTC
valid	113	1AMXA	180	MRGSHHHHHHGSITSGNKSTNVTVHKSEAGTSSVFYYKTGDMLPEDTTHVRWFLNINNEKSYVSKDITIKDQIQGGQQLDLSTLNINVTGTHSNYYSGQSAITDFEKAFPGSKITVDNTKNTIDVTIPQGYGSYNSFSINYKTKITNEQQKEFVNNSQAWYQEHGKEEVNGKSFNHTVHN	XXXXXXXXXXXXXXXXXXXXXXXXXXXXXXCCCCSEEEEEECCTTCTTEEEEEEEECTTCCCBSSCEEEEEEECSSEEEEEEEEEEEEEETTCEEECSSSHHHHHHHHSTTCEEEEETTTTEEEEEECHHHHTTEEEEEEEEEEESCTTCCEEEEEEEEEECBTTSCCEEEEECCEEEEC	XXXXXXXXXXXXXXXXXXXXXXXXXXXXXXCCCCCEEEEEECCCCCCCEEEEEEEECCCCCCECCCEEEEEEECCCEEEEEEEEEEEEEECCCEEECCCCHHHHHHHHCCCCEEEEECCCCEEEEEECHHHHCCEEEEEEEEEEECCCCCCEEEEEEEEEECECCCCCEEEEECCEEEEC	XXXXXXXXXXXXXXXXXXXXXXXXXXXXXXCCCCCEEEEEECCCCCCCEEEEEEEECCCCCCCCCCEEEEEEECCCEEEEEEEEEEEEEECCCEEECCCCHHHHHHHHCCCCEEEEECCCCEEEEEECHHHHCCEEEEEEEEEEECCCCCCEEEEEEEEEECCCCCCCEEEEECCEEEEC	XXXXXXXXXXXXXXXXXXXXXXXXXXXXXXCCCCCEEEEEECCTTCTTEEEEEEEECTTCCCCCCCEEEEEEECCCEEEEEEEEEEEEEETTCEEECCCCHHHHHHHHCTTCEEEEETTTTEEEEEECHHHHTTEEEEEEEEEEECCTTCCEEEEEEEEEECCTTCCCEEEEECCEEEEC	XXXXXXXXXXXXXXXXXXXXXXXXXXXXXXCCCCCEEEEEECCTTCTTEEEEEEEECTTCCCCCCCEEEEEEECCCEEEEEEEEEEEEEETTCEEECCCCHHHHHHHHCTTCEEEEETTTTEEEEEECHHHHTTEEEEEEEEEEECCTTCCEEEEEEEEEECCTTCCCEEEEECCEEEEC
valid	114	4JZPB	68	SMLDVGNAEVKLEEENRSLKADLQKLKDELASTKQKLEKAENQVLAMRKQSEGLTKEYDRLLEEHAKL	XXXXCCSHHHHHHHHHHHHHHHHHHHHHHHHHHHHHHHHHHHHHHHHHHHHHHCXXXXXXXXXXXXXX	XXXXCCCHHHHHHHHHHHHHHHHHHHHHHHHHHHHHHHHHHHHHHHHHHHHHHCXXXXXXXXXXXXXX	XXXXCCCHHHHHHHHHHHHHHHHHHHHHHHHHHHHHHHHHHHHHHHHHHHHHHCXXXXXXXXXXXXXX	XXXXCCCHHHHHHHHHHHHHHHHHHHHHHHHHHHHHHHHHHHHHHHHHHHHHHCXXXXXXXXXXXXXX	XXXXCCCHHHHHHHHHHHHHHHHHHHHHHHHHHHHHHHHHHHHHHHHHHHHHHCXXXXXXXXXXXXXX
valid	115	5DI0A	335	MGSSHHHHHHSSGLVPRGSHMTYPTNLEIIGGQGGSSFSFTGENNGASLEKIWVWVGGWQIKAVRAWLSDGRDETFGVPSGSHQEYVFTPGECFTSLSLWGNGAGTRLGAIKFKTNKGGEFFAHMTSWGLKTEYPMDVGSGYCLGIVGRGGSDIDCMGFMFLNAVQSTVLTNVNYPTINQLIPKVATEEIKSVSFENKTSVKQEQKVETSKKVIKTSSWSMTKSFSSTFSVEVSAGIPEIAEVSTGFSISFGVESTHSLEQTDEKNETLTTTVEVPPKKKVDVHITIGRASFDLPYTGTVKITCKNGSVLQYETKGQYKGVAYTDIKVNTVEKDL	XXXXXXXXXXXXXXXXXCCCCCCSEEECCEECSCSEEEEEECTTTCCCEEEEEEEECSSSEEEEEEEETTSCEEEEECCCSCEEEEECCTTCCEEEEEEEECSSSSSEEEEEEEETTSCEEEEECSSSCCCCEEEECCTTSCEEEEEEEESSSEEEEEEEEECCEEEEEEEEEECTTTTTCCCCEEEEEEEEEEEEECSSSCEEEEEEEEEEEEEEEEECCCHHHHHHSCEEEEECCEEEEECSSSEEEEECCCEEEESEEEEEEEEEEEEEEEECTTEEEEEEEEEEEEEEEEEEEEEEEEEETTSCEEEEEEEEEEEEEEECCCEEEEEEEEC	XXXXXXXXXXXXXXXXXCCCCCCCEEECCEECCCCEEEEEECCCCCCCEEEEEEEECCCCEEEEEEEECCCCEEEEECCCCCEEEEECCCCCCEEEEEEEECCCCCCEEEEEEEECCCCEEEEECCCCCCCCEEEECCCCCCEEEEEEEECCCEEEEEEEEECCEEEEEEEEEECCCCCCCCCCEEEEEEEEEEEEECCCCCEEEEEEEEEEEEEEEEECCCHHHHHHCCEEEEECCEEEEECCCCEEEEECCCEEEECEEEEEEEEEEEEEEEECCCEEEEEEEEEEEEEEEEEEEEEEEEEECCCCEEEEEEEEEEEEEEECCCEEEEEEEEC	XXXXXXXXXXXXXXXXXCCCCCCCEEECCEECCCCEEEEEECCCCCCCEEEEEEEECCCCEEEEEEEECCCCEEEEECCCCCEEEEECCCCCCEEEEEEEECCCCCCEEEEEEEECCCCEEEEECCCCCCCCEEEECCCCCCEEEEEEEECCCEEEEEEEEECCEEEEEEEEEECCCCCCCCCCEEEEEEEEEEEEECCCCCEEEEEEEEEEEEEEEEECCCHHHHHHCCEEEEECCEEEEECCCCEEEEECCCEEEECEEEEEEEEEEEEEEEECCCEEEEEEEEEEEEEEEEEEEEEEEEEECCCCEEEEEEEEEEEEEEECCCEEEEEEEEC	XXXXXXXXXXXXXXXXXCCCCCCCEEECCEECCCCEEEEEECTTTCCCEEEEEEEECCCCEEEEEEEETTCCEEEEECCCCCEEEEECCTTCCEEEEEEEECCCCCCEEEEEEEETTCCEEEEECCCCCCCCEEEECCTTCCEEEEEEEECCCEEEEEEEEECCEEEEEEEEEECTTTTTCCCCEEEEEEEEEEEEECCCCCEEEEEEEEEEEEEEEEECCCHHHHHHCCEEEEECCEEEEECCCCEEEEECCCEEEECEEEEEEEEEEEEEEEECTTEEEEEEEEEEEEEEEEEEEEEEEEEETTCCEEEEEEEEEEEEEEECCCEEEEEEEEC	XXXXXXXXXXXXXXXXXCCCCCCCEEECCEECCCCEEEEEECTTTCCCEEEEEEEECCCCEEEEEEEETTCCEEEEECCCCCEEEEECCTTCCEEEEEEEECCCCCCEEEEEEEETTCCEEEEECCCCCCCCEEEECCTTCCEEEEEEEECCCEEEEEEEEECCEEEEEEEEEECTTTTTCCCCEEEEEEEEEEEEECCCCCEEEEEEEEEEEEEEEEECCCHHHHHHCCEEEEECCEEEEECCCCEEEEECCCEEEECEEEEEEEEEEEEEEEECTTEEEEEEEEEEEEEEEEEEEEEEEEEETTCCEEEEEEEEEEEEEEECCCEEEEEEEEC
valid	116	5MI4A	727	MGSSHHHHHHQWNVSLQPPPQQLIVQNKTIDLPAVYQLNGGEEANPHAVKVLKELLSGKQSSKKGMLISIGEKGDKSVRKYSRQIPDHKEGYYLSVNEKEIVLAGNDERGTYYALQTFAQLLKDGKLPEVEIKDYPSVRYRGVVEGFYGTPWSHQARLSQLKFYGKNKMNTYIYGPKDDPYHSAPNWRLPYPDKEAAQLQELVAVANENEVDFVWAIHPGQDIKWNKEDRDLLLAKFEKMYQLGVRSFAVFFDDISGEGTNPQKQAELLNYIDEKFAQVKPDINQLVMCPTEYNKSWSNPNGNYLTTLGDKLNPSIQIMWTGDRVISDITRDGISWINERIKRPAYIWWNFPVSDYVRDHLLLGPVYGNDTTIAKEMSGFVTNPMEHAESSKIAIYSVASYAWNPAKYDTWQTWKDAIRTILPSAAEELESFAMHNSDLGPNGHGYRREESMDIQPAAERFLKAFKEGKNYDKADFETLQYTFERMKESADILLMNTENKPLIVEITPWVHQFKLTAEMGEEVLKMVEGRNESYFLRKYNHVKALQQQMFYIDQTSNQNPCQPGVKTATRVIKPLIDRTFATVVKFFNQKFNAHLDATTDYMPHKMISNVEQIKNLPLQVKANRVLISPANEVVKWAAGNSVEIELDAIYPGENIQINFGKDAPSTWGRLEISTDGKEWKTVDLKQKESRLSAGLQKAPVKFVRFTNVSDEEQQVYLRQFVLTIEKK	XXXXXXXXXXXXXXCCSSCCSEEEEEEEEEECCSEEEEESTTTSCHHHHHHHHHHTTTSEEEEEEEEEEEEETTSGGGGGGGGGSCSSTTCEEEEECSSEEEEEESSHHHHHHHHHHHHHHCBTTEEEEEEEEECCSSSEEEEEECCSSSCCCHHHHHHHHHHHHHTTCCEEEECCTTCTTTSTTTTTSCCCHHHHHHHHHHHHHHHHTTCEEEEEECCTTTCCSSHHHHHHHHHHHHHHHHTTCCEEEEECCSCCSGGGCHHHHHHHHHHHHHHTTTTSSCCCCEEEECSSCSGGGSCTTCCHHHHHHHHSCTTSEEEECCSSSSCCCCHHHHHHHHHHHTSCEEEEECCSCCTTSTTCCCCSCCCCSCSSCGGGEEEEEECCCSCTTTTHHHHHHHHHHHHCGGGCCHHHHHHHHHHHHCGGGHHHHHHHHHTSCCCCSCTTCCCCCCSTTTHHHHHHHHHHHHTTCCCCHHHHHHHHHHHHHHHHHHHHHHTCCTTHHHHHHHHHHHHHHHHHHHHHHHHHHHHTCCCHHHHHHHHHHHHHHHHHHHHHHHHSCCCSSSCSCCCSTTTHHHHHHHHHHHHHHHHHHHHTCCCCCCCSCCSSEEEECCXXCTTCCEEEETTEEEECCXXXCCCCCTTCEEEEEEEEEEEEEEEEEECXXXXXXXXXXCEEESSSSSCEECCCEEETTEEEEECTTCEEEEEEEECXXXXXXXXXCCEEEEEECCC	XXXXXXXXXXXXXXCCCCCCCEEEEEEEEEECCCEEEEECCCCCCHHHHHHHHHHCCCCEEEEEEEEEEEEECCCHHHHHHHHHCCCCCCCEEEEECCCEEEEEECCHHHHHHHHHHHHHHCECCEEEEEEEEECCCCCEEEEEECCCCCCCCHHHHHHHHHHHHHCCCCEEEECCCCCCCCCCCCCCCCCCHHHHHHHHHHHHHHHHCCCEEEEEECCCCCCCCCHHHHHHHHHHHHHHHHCCCCEEEEECCCCCCHHHCHHHHHHHHHHHHHHCCCCCCCCCCEEEECCCCCHHHCCCCCCHHHHHHHHCCCCCEEEECCCCCCCCCCHHHHHHHHHHHCCCEEEEECCCCCCCCCCCCCCCCCCCCCCCCHHHEEEEEECCCCCCCCCHHHHHHHHHHHHCHHHCCHHHHHHHHHHHHCHHHHHHHHHHHHCCCCCCCCCCCCCCCCCCCCHHHHHHHHHHHHCCCCCCHHHHHHHHHHHHHHHHHHHHHHCCCCCHHHHHHHHHHHHHHHHHHHHHHHHHHHHCCCCHHHHHHHHHHHHHHHHHHHHHHHHCCCCCCCCCCCCCCCCHHHHHHHHHHHHHHHHHHHHCCCCCCCCCCCCCEEEECCXXCCCCCEEEECCEEEECCXXXCCCCCCCCEEEEEEEEEEEEEEEEEECXXXXXXXXXXCEEECCCCCCEECCCEEECCEEEEECCCCEEEEEEEECXXXXXXXXXCCEEEEEECCC	XXXXXXXXXXXXXXCCCCCCCEEEEEEEEEECCCEEEEECCCCCCHHHHHHHHHHCCCCEEEEEEEEEEEEECCCCCCCCCCCCCCCCCCCEEEEECCCEEEEEECCHHHHHHHHHHHHHHCCCCEEEEEEEEECCCCCEEEEEECCCCCCCCHHHHHHHHHHHHHCCCCEEEECCCCCCCCCCCCCCCCCCHHHHHHHHHHHHHHHHCCCEEEEEECCCCCCCCCHHHHHHHHHHHHHHHHCCCCEEEEECCCCCCCCCCHHHHHHHHHHHHHHCCCCCCCCCCEEEECCCCCCCCCCCCCCHHHHHHHHCCCCCEEEECCCCCCCCCCHHHHHHHHHHHCCCEEEEECCCCCCCCCCCCCCCCCCCCCCCCCCCEEEEEECCCCCCCCCHHHHHHHHHHHHCCCCCCHHHHHHHHHHHHCCCCHHHHHHHHHCCCCCCCCCCCCCCCCCCCCHHHHHHHHHHHHCCCCCCHHHHHHHHHHHHHHHHHHHHHHCCCCCHHHHHHHHHHHHHHHHHHHHHHHHHHHHCCCCHHHHHHHHHHHHHHHHHHHHHHHHCCCCCCCCCCCCCCCCHHHHHHHHHHHHHHHHHHHHCCCCCCCCCCCCCEEEECCXXCCCCCEEEECCEEEECCXXXCCCCCCCCEEEEEEEEEEEEEEEEEECXXXXXXXXXXCEEECCCCCCEECCCEEECCEEEEECCCCEEEEEEEECXXXXXXXXXCCEEEEEECCC	XXXXXXXXXXXXXXCCCCCCCEEEEEEEEEECCCEEEEECTTTCCHHHHHHHHHHTTTCEEEEEEEEEEEEETTCCCCCCCCCCCCCCTTCEEEEECCCEEEEEECCHHHHHHHHHHHHHHCCTTEEEEEEEEECCCCCEEEEEECCCCCCCCHHHHHHHHHHHHHTTCCEEEECCTTCTTTCTTTTTCCCCHHHHHHHHHHHHHHHHTTCEEEEEECCTTTCCCCHHHHHHHHHHHHHHHHTTCCEEEEECCCCCCCCCCHHHHHHHHHHHHHHTTTTCCCCCCEEEECCCCCCCCCCTTCCHHHHHHHHCCTTCEEEECCCCCCCCCCHHHHHHHHHHHTCCEEEEECCCCCTTCTTCCCCCCCCCCCCCCCCCEEEEEECCCCCTTTTHHHHHHHHHHHHCCCCCCHHHHHHHHHHHHCCCCHHHHHHHHHTCCCCCCCTTCCCCCCCTTTHHHHHHHHHHHHTTCCCCHHHHHHHHHHHHHHHHHHHHHHTCCTTHHHHHHHHHHHHHHHHHHHHHHHHHHHHTCCCHHHHHHHHHHHHHHHHHHHHHHHHCCCCCCCCCCCCCTTTHHHHHHHHHHHHHHHHHHHHTCCCCCCCCCCCCEEEECCXXCTTCCEEEETTEEEECCXXXCCCCCTTCEEEEEEEEEEEEEEEEEECXXXXXXXXXXCEEECCCCCCEECCCEEETTEEEEECTTCEEEEEEEECXXXXXXXXXCCEEEEEECCC	XXXXXXXXXXXXXXCCCCCCCEEEEEEEEEECCCEEEEECTTTCCHHHHHHHHHHTTTCEEEEEEEEEEEEETTCGGGGGGGGGCCCCTTCEEEEECCCEEEEEECCHHHHHHHHHHHHHHCCTTEEEEEEEEECCCCCEEEEEECCCCCCCCHHHHHHHHHHHHHTTCCEEEECCTTCTTTCTTTTTCCCCHHHHHHHHHHHHHHHHTTCEEEEEECCTTTCCCCHHHHHHHHHHHHHHHHTTCCEEEEECCCCCCGGGCHHHHHHHHHHHHHHTTTTCCCCCCEEEECCCCCGGGCCTTCCHHHHHHHHCCTTCEEEECCCCCCCCCCHHHHHHHHHHHTCCEEEEECCCCCTTCTTCCCCCCCCCCCCCCGGGEEEEEECCCCCTTTTHHHHHHHHHHHHCGGGCCHHHHHHHHHHHHCGGGHHHHHHHHHTCCCCCCCTTCCCCCCCTTTHHHHHHHHHHHHTTCCCCHHHHHHHHHHHHHHHHHHHHHHTCCTTHHHHHHHHHHHHHHHHHHHHHHHHHHHHTCCCHHHHHHHHHHHHHHHHHHHHHHHHCCCCCCCCCCCCCTTTHHHHHHHHHHHHHHHHHHHHTCCCCCCCCCCCCEEEECCXXCTTCCEEEETTEEEECCXXXCCCCCTTCEEEEEEEEEEEEEEEEEECXXXXXXXXXXCEEECCCCCCEECCCEEETTEEEEECTTCEEEEEEEECXXXXXXXXXCCEEEEEECCC
valid	117	3FF0B	163	GMLDNAIPQGFEDAVELRRKNRETVVKYMNTKGQDRLRRHELFVEDGCGGLWTTDTGSPIVIRGKDKLAEHAVWSLKCFPDWEWYNIKVFETDDPNHFWVECDGHGKILFPGYPEGYYENHFLHSFELDDGKIKRNREFMNVFQQLRALSIPVPQIKREGIPT	XXXXXXXXXCHHHHHHHHHHHHHHHHHHHHCCGGGGGGGGGGEEEEEEEEESSCTTSSCEEEESHHHHHHHHHHHHHHSTTCEEEEEEEEEBSSTTEEEEEEEEEEEECCTTSCCEEEEEEEEEEEEEETTEEEEEEEEECHHHHHHHTTCCCCCCCCTTCCC	XXXXXXXXXCHHHHHHHHHHHHHHHHHHHHCCHHHHHHHHHHEEEEEEEEECCCCCCCCEEEECHHHHHHHHHHHHHHCCCCEEEEEEEEEECCCCEEEEEEEEEEEECCCCCCCEEEEEEEEEEEEEECCEEEEEEEEECHHHHHHHCCCCCCCCCCCCCCC	XXXXXXXXXCHHHHHHHHHHHHHHHHHHHHCCCCCCCCCCCCEEEEEEEEECCCCCCCCEEEECHHHHHHHHHHHHHHCCCCEEEEEEEEECCCCCEEEEEEEEEEEECCCCCCCEEEEEEEEEEEEEECCEEEEEEEEECHHHHHHHCCCCCCCCCCCCCCC	XXXXXXXXXCHHHHHHHHHHHHHHHHHHHHCCCCCCCCCCCCEEEEEEEEECCCTTCCCEEEECHHHHHHHHHHHHHHCTTCEEEEEEEEECCCTTEEEEEEEEEEEECCTTCCCEEEEEEEEEEEEEETTEEEEEEEEECHHHHHHHTTCCCCCCCCTTCCC	XXXXXXXXXCHHHHHHHHHHHHHHHHHHHHCCGGGGGGGGGGEEEEEEEEECCCTTCCCEEEECHHHHHHHHHHHHHHCTTCEEEEEEEEECCCTTEEEEEEEEEEEECCTTCCCEEEEEEEEEEEEEETTEEEEEEEEECHHHHHHHTTCCCCCCCCTTCCC
valid	118	5XPYA	474	HMGSDGTWELSVHVTDLNRDVTLRVTGEVHIGGVMLKLVEKLDVKKDWSDHALWWEKKRTWLLKTHWTLDKCGIQADAKLQFTPQHKLLRLQLPNMKYVKVKVNFSDRVFKAVSDICKTFNIRHPEELSLLKKPRDPTKKKKKKLDDQSEDEALELEPGILAVSQPVTSPEILAKMFKPQALLDKAKTNQGWLDSSRSLMEQDVKENEALLLRFKYYSFFDLNPKYDAIRINQLYEQAKWALLLEEIECTEEEMMMFAALQYHINKLSIMTSENHLNNSDKEVDEVDAALSDLEITLEGGKTSTILTTDVNPECLVSPRYLKKYKSKQITARILEAHQNVAQMSLIEAKMRFIQAWQSLPEFGITHFIARFQGGKREELIGIAYNRLIRMDASTGDAIKTWRFSNMKQWNVNWEIKMVTVEFADEVRLSFICTEVDCKVVHEFIGGYIFLSTRAKDQNESLDEEMFYKLTSGWV	XCCTTSCEEEEEEETTTTEEEEEEECTTSBHHHHHHHHHHHHCCSCCCTTEEEEETTTTEEECCTTSBTTTTTCCTTCEEEEEESEEEEEEECTTSCEEEEEEETTSBHHHHHHHHHHHTTCSCGGGEEEEECCXXXXXXXXXXXXXXXXXXCCCCCTTGGGCCCCCSCHHHHHHHCCCCCHHHHHHHGGGBCCTTSBGGGGTCCTTCEEEEEECSSCCTTCCTTTCHHHHHHHHHHHHHHHHTTSSCCCHHHHHHHHHHHHHHHHHHHSCBSCCCSSSCCCGGGBTTCCCTTSSCSSTTSSCSSCCCCCCGGGTSCHHHHHHSCHHHHHHHHHHHHTTTTTCCHHHHHHHHHHHHHTSTTTTCEEEEEEETTCSSCEEEEECSSEEEEECTTTCCEEEEEEGGGEEEEEEETTTTEEEEEEGGGCEEEEECCHHHHHHHHHHHHHHHHHTTTTTCSSCSCCHHHHHHHHHCCX	XCCCCCCEEEEEEECCCCEEEEEEECCCCEHHHHHHHHHHHHCCCCCCCCEEEEECCCCEEECCCCCECCCCCCCCCCEEEEEECEEEEEEECCCCCEEEEEEECCCEHHHHHHHHHHHCCCCCHHHEEEEECCXXXXXXXXXXXXXXXXXXCCCCCCCHHHCCCCCCCHHHHHHHCCCCCHHHHHHHHHHECCCCCEHHHHCCCCCCEEEEEECCCCCCCCCCCCCHHHHHHHHHHHHHHHHCCCCCCCHHHHHHHHHHHHHHHHHHHCCECCCCCCCCCCHHHECCCCCCCCCCCCCCCCCCCCCCCCCHHHCCCHHHHHHCCHHHHHHHHHHHHCCCCCCCHHHHHHHHHHHHHCCCCCCCEEEEEEECCCCCCEEEEECCCEEEEECCCCCCEEEEEEHHHEEEEEEECCCCEEEEEEHHHCEEEEECCHHHHHHHHHHHHHHHHHCCCCCCCCCCCCHHHHHHHHHCCX	XCCCCCCEEEEEEECCCCEEEEEEECCCCCHHHHHHHHHHHHCCCCCCCCEEEEECCCCEEECCCCCCCCCCCCCCCCEEEEEECEEEEEEECCCCCEEEEEEECCCCHHHHHHHHHHHCCCCCCCCEEEEECCXXXXXXXXXXXXXXXXXXCCCCCCCCCCCCCCCCCHHHHHHHCCCCCHHHHHHHCCCCCCCCCCCCCCCCCCCCEEEEEECCCCCCCCCCCCCHHHHHHHHHHHHHHHHCCCCCCCHHHHHHHHHHHHHHHHHHHCCCCCCCCCCCCCCCCCCCCCCCCCCCCCCCCCCCCCCCCCCCCCCCCHHHHHHCCHHHHHHHHHHHHCCCCCCCHHHHHHHHHHHHHCCCCCCCEEEEEEECCCCCCEEEEECCCEEEEECCCCCCEEEEEECCCEEEEEEECCCCEEEEEECCCCEEEEECCHHHHHHHHHHHHHHHHHCCCCCCCCCCCCHHHHHHHHHCCX	XCCTTCCEEEEEEETTTTEEEEEEECTTCCHHHHHHHHHHHHCCCCCCTTEEEEETTTTEEECCTTCCTTTTTCCTTCEEEEEECEEEEEEECTTCCEEEEEEETTCCHHHHHHHHHHHTTCCCCCCEEEEECCXXXXXXXXXXXXXXXXXXCCCCCTTCCCCCCCCCCHHHHHHHCCCCCHHHHHHHCCCCCCTTCCCCCCTCCTTCEEEEEECCCCCTTCCTTTCHHHHHHHHHHHHHHHHTTCCCCCHHHHHHHHHHHHHHHHHHHCCCCCCCCCCCCCCCCCTTCCCTTCCCCCTTCCCCCCCCCCCCCCTCCHHHHHHCCHHHHHHHHHHHHTTTTTCCHHHHHHHHHHHHHTCTTTTCEEEEEEETTCCCCEEEEECCCEEEEECTTTCCEEEEEECCCEEEEEEETTTTEEEEEECCCCEEEEECCHHHHHHHHHHHHHHHHHTTTTTCCCCCCCHHHHHHHHHCCX	XCCTTCCEEEEEEETTTTEEEEEEECTTCCHHHHHHHHHHHHCCCCCCTTEEEEETTTTEEECCTTCCTTTTTCCTTCEEEEEECEEEEEEECTTCCEEEEEEETTCCHHHHHHHHHHHTTCCCGGGEEEEECCXXXXXXXXXXXXXXXXXXCCCCCTTGGGCCCCCCCHHHHHHHCCCCCHHHHHHHGGGCCCTTCCGGGGTCCTTCEEEEEECCCCCTTCCTTTCHHHHHHHHHHHHHHHHTTCCCCCHHHHHHHHHHHHHHHHHHHCCCCCCCCCCCCCGGGCTTCCCTTCCCCCTTCCCCCCCCCCCGGGTCCHHHHHHCCHHHHHHHHHHHHTTTTTCCHHHHHHHHHHHHHTCTTTTCEEEEEEETTCCCCEEEEECCCEEEEECTTTCCEEEEEEGGGEEEEEEETTTTEEEEEEGGGCEEEEECCHHHHHHHHHHHHHHHHHTTTTTCCCCCCCHHHHHHHHHCCX
valid	119	5W1NA	243	MGGELRVLLTVGSIMSPNSADRQVWLNKTLTAPGTNPNDNLVKIAHDLGHYLIMQGFMHIKTVEWYTPDFQPSRDPTPIAGMSVMVNITKKADVYFMKQFKNSHTNNRHQITSIFLIKPLADFKVQCYMSYFKRESHDNNDGVANLTVRSMTSPKTIRFQAGEWYLLTSTTLKENNLPEGWVWDRVELKSDTPYYADQALTYFITPPPVDSQILFEGNTAAAELALVPRGSSAHHHHHHHHHH	XXCEEEEEEEECSCCTTCCTTSCCCEECCSSCCCXCGGGGCCEEEETTSCEEECCEEEEEEEEEEECTTSCBCCCCCCCTTEEEEETTEEEEEEEEEEEEEEECSSSEEEEEEEEEEEESSCEEEEEEEECEEECCCSSSSCCCCEEECSSCEEEEEEECTTCEEEEEEEEEEESCCCSSCCCCCCCCCTTCCBCCCTTGGGSSSCCCTTCEEEEEEECCXXXXXXXXXXXXXXXXXXXXXXX	XXCEEEEEEEECCCCCCCCCCCCCCEECCCCCCCXCHHHHCCEEEECCCCEEECCEEEEEEEEEEECCCCCECCCCCCCCCEEEEECCEEEEEEEEEEEEEEECCCCEEEEEEEEEEEECCCEEEEEEEECEEECCCCCCCCCCCEEECCCCEEEEEEECCCCEEEEEEEEEEECCCCCCCCCCCCCCCCCCCECCCCCHHHCCCCCCCCCEEEEEEECCXXXXXXXXXXXXXXXXXXXXXXX	XXCEEEEEEEECCCCCCCCCCCCCCEECCCCCCCXCCCCCCCEEEECCCCEEECCEEEEEEEEEEECCCCCCCCCCCCCCCEEEEECCEEEEEEEEEEEEEEECCCCEEEEEEEEEEEECCCEEEEEEEECEEECCCCCCCCCCCEEECCCCEEEEEEECCCCEEEEEEEEEEECCCCCCCCCCCCCCCCCCCCCCCCCCCCCCCCCCCCCEEEEEEECCXXXXXXXXXXXXXXXXXXXXXXX	XXCEEEEEEEECCCCTTCCTTCCCCEECCCCCCCXCCCCCCCEEEETTCCEEECCEEEEEEEEEEECTTCCCCCCCCCCTTEEEEETTEEEEEEEEEEEEEEECCCCEEEEEEEEEEEECCCEEEEEEEECEEECCCCCCCCCCCEEECCCCEEEEEEECTTCEEEEEEEEEEECCCCCCCCCCCCCCCTTCCCCCCTTCCCCCCCCCTTCEEEEEEECCXXXXXXXXXXXXXXXXXXXXXXX	XXCEEEEEEEECCCCTTCCTTCCCCEECCCCCCCXCGGGGCCEEEETTCCEEECCEEEEEEEEEEECTTCCCCCCCCCCTTEEEEETTEEEEEEEEEEEEEEECCCCEEEEEEEEEEEECCCEEEEEEEECEEECCCCCCCCCCCEEECCCCEEEEEEECTTCEEEEEEEEEEECCCCCCCCCCCCCCCTTCCCCCCTTGGGCCCCCCTTCEEEEEEECCXXXXXXXXXXXXXXXXXXXXXXX
valid	120	3VSNA	659	MGSSHHHHHHSSGLVPRGSHMAFRQNNIQELQNFERWFKNNLSYSFSQKAEKVVNPNRNWNDNTVFDNLSPWTSVPDFGTVCHTLIGYCVRYNNTSDTLYQNPELAYNLINGLRIICSKLPDPPPHQQAPWGPVADWYHFTITMPEVFMNITIVLNETQHYDEAASLTRYWLGLYLPTAVNSMGWHRTAGNSMRMGVPYTYSQMLRGYSLAQIRQEQGIQEILNTIAFPYVTQGNGLHVDSIYIDHIDVRAYGYLINSYFTFAYYTYYFGDEVINTVGLTRAIENVGSPEGVVVPGVMSRNGTLYSNVIGNFITYPLAVHSADYSKVLTKLSKTYYGSVVGVTNRLAYYESDPTNNIQAPLWTMARRIWNRRGRIINYNANTVSFESGIILQSLNGIMRIPSGTTSTQSFRPTIGQTAIAKTDTAGAILVYAKFAEMNNLQFKSCTLFYDHGMFQLYYNIGVEPNSLNNTNGRVIVLSRDTSVNTNDLSFEAQRINNNNSSEGTTFNGVVCHRVPITNINVPSLTVRSPNSSVELVEQIISFQTMYTATASACYKLNVEGHSDSLRAFRVNSDENIYVNVGNGVKALFNYPWVMVKENNKVSFMSANEDTTIPFSVIMNSFTSIGEPALQYSPSNCFVYGNGFKLNNSTFDLQFIFEIV	XXXXXXXXXXXXXXXXXXXXXXXXXXXCHHHHHHHHHHHHHHHHHHHHCSSCCCSCCCCEETTTEETTCCTTTCHHHHHHHHHHHHHHHHHHHCTTSTTTTCHHHHHHHHHHHHHHHHHSCSSCCSSSCSSSSTTCCHHHHTHHHHHHHHHHHHTTTSTTHHHHHHHHHHHHHHHCSBTTEETTEECCHHHHHHHHHHHHHHHHHTTCCHHHHHTSHHHHHHHHHTCCCEESSSSEEETTSCEEETTTEECCHHHHHHGGGHHHHHHHHCTTSSCHHHHHHHHHTTCCTTCBCCGGGSCTTCCSBCTTGGGTSCCCSEEEEETTTTEEEEECSSEEEEEECCCTTSCSEEECSSCCSCHHHHHHCCEEEETTSCCCCCCTTTTTCCTTCEESSSSCCCCCCCSSSSCEEECCSEEEEEEEECSSCEEEEEEEEEGGGTTEEEEEEEEEETTEEEEEEEEEECSTTCSTTCCEEEEEEEEETTSCCSSCCHHHHHHHTTSCCTTEEETTEEEEECCBTTBCCCCCEEEEEETTEEEEEEEECHHHHHTTCEEEEEEEEETTCCCCCEEEECSSTTEEEEECSSSEEEEEETTEEEEEETTEEEEEETTCCSEEEHHHHHHHHHHTTCTTCCEEESSEEEETTEEEESCCSSCCCEEEEEC	XXXXXXXXXXXXXXXXXXXXXXXXXXXCHHHHHHHHHHHHHHHHHHHHCCCCCCCCCCCEECCCEECCCCCCCCHHHHHHHHHHHHHHHHHHHCCCCCCCCCHHHHHHHHHHHHHHHHHCCCCCCCCCCCCCCCCCCHHHHCHHHHHHHHHHHHCCCCCCHHHHHHHHHHHHHHHCCECCEECCEECCHHHHHHHHHHHHHHHHHCCCCHHHHHCCHHHHHHHHHCCCCEECCCCEEECCCCEEECCCEECCHHHHHHHHHHHHHHHHHCCCCCCHHHHHHHHHCCCCCCCECCHHHCCCCCCCECCCHHHCCCCCCEEEEECCCCEEEEECCCEEEEEECCCCCCCCEEECCCCCCCHHHHHHCCEEEECCCCCCCCCCCCCCCCCCCEECCCCCCCCCCCCCCCCEEECCCEEEEEEEECCCCEEEEEEEEEHHHCCEEEEEEEEEECCEEEEEEEEEECCCCCCCCCCEEEEEEEEECCCCCCCCCHHHHHHHCCCCCCCEEECCEEEEECCECCECCCCCEEEEEECCEEEEEEEECHHHHHCCCEEEEEEEEECCCCCCCEEEECCCCCEEEEECCCCEEEEEECCEEEEEECCEEEEEECCCCCEEEHHHHHHHHHHCCCCCCCEEECCEEEECCEEEECCCCCCCCEEEEEC	XXXXXXXXXXXXXXXXXXXXXXXXXXXCHHHHHHHHHHHHHHHHHHHHCCCCCCCCCCCEECCCEECCCCCCCCHHHHHHHHHHHHHHHHHHHCCCCCCCCCHHHHHHHHHHHHHHHHHCCCCCCCCCCCCCCCCCCHHHHCHHHHHHHHHHHHCCCCCCHHHHHHHHHHHHHHHCCCCCEECCEECCHHHHHHHHHHHHHHHHHCCCCHHHHHCCHHHHHHHHHCCCCEECCCCEEECCCCEEECCCEECCHHHHHHCCCHHHHHHHHCCCCCCHHHHHHHHHCCCCCCCCCCCCCCCCCCCCCCCCCCCCCCCCCEEEEECCCCEEEEECCCEEEEEECCCCCCCCEEECCCCCCCHHHHHHCCEEEECCCCCCCCCCCCCCCCCCCEECCCCCCCCCCCCCCCCEEECCCEEEEEEEECCCCEEEEEEEEECCCCCEEEEEEEEEECCEEEEEEEEEECCCCCCCCCCEEEEEEEEECCCCCCCCCHHHHHHHCCCCCCCEEECCEEEEECCCCCCCCCCCEEEEEECCEEEEEEEECHHHHHCCCEEEEEEEEECCCCCCCEEEECCCCCEEEEECCCCEEEEEECCEEEEEECCEEEEEECCCCCEEEHHHHHHHHHHCCCCCCCEEECCEEEECCEEEECCCCCCCCEEEEEC	XXXXXXXXXXXXXXXXXXXXXXXXXXXCHHHHHHHHHHHHHHHHHHHHCCCCCCCCCCCEETTTEETTCCTTTCHHHHHHHHHHHHHHHHHHHCTTCTTTTCHHHHHHHHHHHHHHHHHCCCCCCCCCCCCCCTTCCHHHHTHHHHHHHHHHHHTTTCTTHHHHHHHHHHHHHHHCCCTTEETTEECCHHHHHHHHHHHHHHHHHTTCCHHHHHTCHHHHHHHHHTCCCEECCCCEEETTCCEEETTTEECCHHHHHHCCCHHHHHHHHCTTCCCHHHHHHHHHTTCCTTCCCCCCCCCTTCCCCCTTCCCTCCCCCEEEEETTTTEEEEECCCEEEEEECCCTTCCCEEECCCCCCCHHHHHHCCEEEETTCCCCCCCTTTTTCCTTCEECCCCCCCCCCCCCCCCEEECCCEEEEEEEECCCCEEEEEEEEECCCTTEEEEEEEEEETTEEEEEEEEEECCTTCCTTCCEEEEEEEEETTCCCCCCCHHHHHHHTTCCCTTEEETTEEEEECCCTTCCCCCCEEEEEETTEEEEEEEECHHHHHTTCEEEEEEEEETTCCCCCEEEECCCTTEEEEECCCCEEEEEETTEEEEEETTEEEEEETTCCCEEEHHHHHHHHHHTTCTTCCEEECCEEEETTEEEECCCCCCCCEEEEEC	XXXXXXXXXXXXXXXXXXXXXXXXXXXCHHHHHHHHHHHHHHHHHHHHCCCCCCCCCCCEETTTEETTCCTTTCHHHHHHHHHHHHHHHHHHHCTTCTTTTCHHHHHHHHHHHHHHHHHCCCCCCCCCCCCCCTTCCHHHHTHHHHHHHHHHHHTTTCTTHHHHHHHHHHHHHHHCCCTTEETTEECCHHHHHHHHHHHHHHHHHTTCCHHHHHTCHHHHHHHHHTCCCEECCCCEEETTCCEEETTTEECCHHHHHHGGGHHHHHHHHCTTCCCHHHHHHHHHTTCCTTCCCCGGGCCTTCCCCCTTGGGTCCCCCEEEEETTTTEEEEECCCEEEEEECCCTTCCCEEECCCCCCCHHHHHHCCEEEETTCCCCCCCTTTTTCCTTCEECCCCCCCCCCCCCCCCEEECCCEEEEEEEECCCCEEEEEEEEEGGGTTEEEEEEEEEETTEEEEEEEEEECCTTCCTTCCEEEEEEEEETTCCCCCCCHHHHHHHTTCCCTTEEETTEEEEECCCTTCCCCCCEEEEEETTEEEEEEEECHHHHHTTCEEEEEEEEETTCCCCCEEEECCCTTEEEEECCCCEEEEEETTEEEEEETTEEEEEETTCCCEEEHHHHHHHHHHTTCTTCCEEECCEEEETTEEEECCCCCCCCEEEEEC
valid	121	2WY3D	158	VDLGSKSSNSTCRLNVTELASIHPGETWTLHGMCISICYYENVTEDEIIGVAFTWQHNESVVDLWLYQNDTVIRNFSDITTNILQDGLKMRTVPVTKLYTSRMVTNLTVGRYDCLRCENGTTKIIERLYVRLGSLYPRPPGSGLAKHPSVSADEELSA	CEEEETTTTEEEECCGGGGGGSCCSSEEEEESCCEEEEEEESCCTTCBEEEEEEETTCTTCEEEEEEETTEEEECCSCCTTEEEEEEEECSSSSEEEEEEEECCSTTTCEEEEEEEEETTEEEEEEEEEEECCXXXXXXXXXXXXXXXXXXXXXXXXX	CEEEECCCCEEEECCHHHHHHCCCCCEEEEECCCEEEEEEECCCCCCEEEEEEEECCCCCCEEEEEEECCEEEECCCCCCCEEEEEEEECCCCCEEEEEEEECCCCCCCEEEEEEEEECCEEEEEEEEEEECCXXXXXXXXXXXXXXXXXXXXXXXXX	CEEEECCCCEEEECCCCCCCCCCCCCEEEEECCCEEEEEEECCCCCCCEEEEEEECCCCCCEEEEEEECCEEEECCCCCCCEEEEEEEECCCCCEEEEEEEECCCCCCCEEEEEEEEECCEEEEEEEEEEECCXXXXXXXXXXXXXXXXXXXXXXXXX	CEEEETTTTEEEECCCCCCCCCCCCCEEEEECCCEEEEEEECCCTTCCEEEEEEETTCTTCEEEEEEETTEEEECCCCCTTEEEEEEEECCCCCEEEEEEEECCCTTTCEEEEEEEEETTEEEEEEEEEEECCXXXXXXXXXXXXXXXXXXXXXXXXX	CEEEETTTTEEEECCGGGGGGCCCCCEEEEECCCEEEEEEECCCTTCCEEEEEEETTCTTCEEEEEEETTEEEECCCCCTTEEEEEEEECCCCCEEEEEEEECCCTTTCEEEEEEEEETTEEEEEEEEEEECCXXXXXXXXXXXXXXXXXXXXXXXXX
valid	122	5H3KA	610	MALGDLLKMVNWTRNWFGFSCLFVLTLAVMLGLKLFLPSPVVAQSSSDFIQQGNQISIDGKSYPVAWGQWQEGGQTRTGLGDTGAMQFLGLDLLDNTSPNQQPVQWFSGDRQTLNARFVAPNRYLDVTSLLQGFGPLQAQGNTLVMPNTNAQILTVRDGRQSWGERVVLELSQPAFWQVSQAREEAVVTINASSTIGSQGNANAPGLQAIDQDDLGGKTSGGQQIRYRLERSGASSKVHFQLPVGYKLQVSTLTSPFRLVIDARADAPPVKTINWTEGITWQQRFVNISGGQFPVTTVTINPRSPGISLRPLMANPTMAQGTAPLVTIARDQRAAVAINAGFFNRNNQLPLGAVWSQQNWRSGPILNRGAIAWNDQGQTTFGRLSLSEIITTGSGQRLTANYLNSGYVQRGIARYTPAWGPSYIPLSDNEQVYVVQNSQVTAQYPLPKAGQQQMPIPSDGYLIIDRGNQIPAGVLAVGTTLNVNGRSTPEAFNAFPNGMGAGPLLIDQGRMVLNATGEGFSSAFQQQRASRSAIAVDRNGNIILVASHNRVGGAGASLGEFAQILQQLGAVNALNLDGGSSTSLALGGQLLDRSPVTAARVSNAIGVFVR	XXXXXXXXXXXXXXXXXXXXXXXXXXXXXXXXXXXXXXXXXXXXXXCCCSEEEEEEEETTEEEEEEEEEEEETTEEEEEEEHHHHHHHHCCEECCCSSTTEEEEESSCSSCEEEEEEEETTEEEEECTTTTGGGCCCEEETTEEECCCCCCBEEEEEEEEETTEEEEEEEESSCCCEEEEEETTEEEEEESCBCXXXXXXXXXXXXXXXXXXXXXXXXXXXXXCCEEEEEEETTEEEEEEECCTTCEEEEEEETTTTEEEEEEESSCSCCEEEEEETTEEEEEEEEEETTEEEEEEEEEECTTSTTEEEEEEESSTTSSCCCEEHHHHHHHTTCSEEEECCCEETTTTEECSCEEETTEEEECCCTTCEEEEECTTSCEEEEECEEEEEEEETTSCEEEECEESCSCCCSEEEEECGGGCSEECCSSSSEEEEEEETTEEEEEEEECSSSCCCEECCTTEEEEEEESSCSCTTTTCTTCBEEEEEEEESGGGGGCSEEEECSCEEEETTEECCCTTTTTCCHHHHHCCBCEEEEEECTTSCEEEEEECCCTTSCCBCHHHHHHHHHHTTCSEEEEECCGGGCCEEETTEESSSCGGGCCEESEEEEEEEC	XXXXXXXXXXXXXXXXXXXXXXXXXXXXXXXXXXXXXXXXXXXXXXCCCCEEEEEEEECCEEEEEEEEEEEECCEEEEEEEHHHHHHHHCCEECCCCCCCEEEEECCCCCCEEEEEEEECCEEEEECCCCCHHHCCCEEECCEEECCCCCCEEEEEEEEEECCEEEEEEEECCCCCEEEEEECCEEEEEECCECXXXXXXXXXXXXXXXXXXXXXXXXXXXXXCCEEEEEEECCEEEEEEECCCCCEEEEEEECCCCEEEEEEECCCCCCEEEEEECCEEEEEEEEEECCEEEEEEEEEECCCCCCEEEEEEECCCCCCCCCEEHHHHHHHCCCCEEEECCCEECCCCEECCCEEECCEEEECCCCCCEEEEECCCCCEEEEECEEEEEEEECCCCEEEECEECCCCCCCEEEEECHHHCCEECCCCCCEEEEEEECCEEEEEEEECCCCCCCEECCCCEEEEEEECCCCCCCCCCCCCEEEEEEEEECHHHHHCCEEEECCCEEEECCEECCCCCCCCCCHHHHHCCECEEEEEECCCCCEEEEEECCCCCCCCECHHHHHHHHHHCCCCEEEEECCHHHCCEEECCEECCCCHHHCCEECEEEEEEEC	XXXXXXXXXXXXXXXXXXXXXXXXXXXXXXXXXXXXXXXXXXXXXXCCCCEEEEEEEECCEEEEEEEEEEEECCEEEEEEEHHHHHHHHCCEECCCCCCCEEEEECCCCCCEEEEEEEECCEEEEECCCCCCCCCCCEEECCEEECCCCCCCEEEEEEEEECCEEEEEEEECCCCCEEEEEECCEEEEEECCCCXXXXXXXXXXXXXXXXXXXXXXXXXXXXXCCEEEEEEECCEEEEEEECCCCCEEEEEEECCCCEEEEEEECCCCCCEEEEEECCEEEEEEEEEECCEEEEEEEEEECCCCCCEEEEEEECCCCCCCCCEEHHHHHHHCCCCEEEECCCEECCCCEECCCEEECCEEEECCCCCCEEEEECCCCCEEEEECEEEEEEEECCCCEEEECEECCCCCCCEEEEECCCCCCEECCCCCCEEEEEEECCEEEEEEEECCCCCCCEECCCCEEEEEEECCCCCCCCCCCCCCEEEEEEEECCCCCCCCEEEECCCEEEECCEECCCCCCCCCCHHHHHCCCCEEEEEECCCCCEEEEEECCCCCCCCCCHHHHHHHHHHCCCCEEEEECCCCCCCEEECCEECCCCCCCCCEECEEEEEEEC	XXXXXXXXXXXXXXXXXXXXXXXXXXXXXXXXXXXXXXXXXXXXXXCCCCEEEEEEEETTEEEEEEEEEEEETTEEEEEEEHHHHHHHHCCEECCCCCTTEEEEECCCCCCEEEEEEEETTEEEEECTTTTCCCCCCEEETTEEECCCCCCCEEEEEEEEETTEEEEEEEECCCCCEEEEEETTEEEEEECCCCXXXXXXXXXXXXXXXXXXXXXXXXXXXXXCCEEEEEEETTEEEEEEECCTTCEEEEEEETTTTEEEEEEECCCCCCEEEEEETTEEEEEEEEEETTEEEEEEEEEECTTCTTEEEEEEECCTTCCCCCEEHHHHHHHTTCCEEEECCCEETTTTEECCCEEETTEEEECCCTTCEEEEECTTCCEEEEECEEEEEEEETTCCEEEECEECCCCCCCEEEEECCCCCCEECCCCCCEEEEEEETTEEEEEEEECCCCCCCEECCTTEEEEEEECCCCCTTTTCTTCCEEEEEEEECCCCCCCCEEEECCCEEEETTEECCCTTTTTCCHHHHHCCCCEEEEEECTTCCEEEEEECCCTTCCCCCHHHHHHHHHHTTCCEEEEECCCCCCCEEETTEECCCCCCCCCEECEEEEEEEC	XXXXXXXXXXXXXXXXXXXXXXXXXXXXXXXXXXXXXXXXXXXXXXCCCCEEEEEEEETTEEEEEEEEEEEETTEEEEEEEHHHHHHHHCCEECCCCCTTEEEEECCCCCCEEEEEEEETTEEEEECTTTTGGGCCCEEETTEEECCCCCCCEEEEEEEEETTEEEEEEEECCCCCEEEEEETTEEEEEECCCCXXXXXXXXXXXXXXXXXXXXXXXXXXXXXCCEEEEEEETTEEEEEEECCTTCEEEEEEETTTTEEEEEEECCCCCCEEEEEETTEEEEEEEEEETTEEEEEEEEEECTTCTTEEEEEEECCTTCCCCCEEHHHHHHHTTCCEEEECCCEETTTTEECCCEEETTEEEECCCTTCEEEEECTTCCEEEEECEEEEEEEETTCCEEEECEECCCCCCCEEEEECGGGCCEECCCCCCEEEEEEETTEEEEEEEECCCCCCCEECCTTEEEEEEECCCCCTTTTCTTCCEEEEEEEECGGGGGCCEEEECCCEEEETTEECCCTTTTTCCHHHHHCCCCEEEEEECTTCCEEEEEECCCTTCCCCCHHHHHHHHHHTTCCEEEEECCGGGCCEEETTEECCCCGGGCCEECEEEEEEEC
valid	123	5LUGD	222	MPRRNIVGCRISHGWKEGDEPITQWKGTVLDQVPINPSLYLVKYDGIDCVYGLELHRDERVLSLKILSDRVASSHISDANLANTIIGKAVEHMFEGEHGSKDEWRGMVLAQAPIMKAWFYITYEKDPVLYMYQLLDDYKEGDLRIMPESSESPPTEREPGGVVDGLIGKHVEYTKEDGSKRIGMVIHQVEAKPSVYFIKFDDDFHIYVYDLVKKSAENLYFQ	XXCCCCTTCEEEEEECCTTSCCEEEEEEEEEECTTSTTCEEEEETTCCBCEEECTTTCTTEEEEEEEECCCCXXXCCCHHHHHHHTTCEEEEEEECGGGCEEEEEEEEEEECSSCTTCEEEEETTEEEEEEECHHHHHHTTCEEECCXXXXXXXXXXXXXCCCTTCTTCEEEEECTTSSEEEEEEEEECSSSTTEEEEEETTCSSCEEEETTSGGGTTCEEC	XXCCCCCCCEEEEEECCCCCCCEEEEEEEEEECCCCCCCEEEEECCCCECEEECCCCCCCEEEEEEEECCCCXXXCCCHHHHHHHCCCEEEEEEECHHHCEEEEEEEEEEECCCCCCCEEEEECCEEEEEEECHHHHHHCCCEEECCXXXXXXXXXXXXXCCCCCCCCCEEEEECCCCCEEEEEEEEECCCCCCEEEEEECCCCCCEEEECCCHHHCCCEEC	XXCCCCCCCEEEEEECCCCCCCEEEEEEEEEECCCCCCCEEEEECCCCCCEEECCCCCCCEEEEEEEECCCCXXXCCCHHHHHHHCCCEEEEEEECCCCCEEEEEEEEEEECCCCCCCEEEEECCEEEEEEECHHHHHHCCCEEECCXXXXXXXXXXXXXCCCCCCCCCEEEEECCCCCEEEEEEEEECCCCCCEEEEEECCCCCCEEEECCCCCCCCCEEC	XXCCCCTTCEEEEEECCTTCCCEEEEEEEEEECTTCTTCEEEEETTCCCCEEECTTTCTTEEEEEEEECCCCXXXCCCHHHHHHHTTCEEEEEEECCCCCEEEEEEEEEEECCCCTTCEEEEETTEEEEEEECHHHHHHTTCEEECCXXXXXXXXXXXXXCCCTTCTTCEEEEECTTCCEEEEEEEEECCCCTTEEEEEETTCCCCEEEETTCCCCTTCEEC	XXCCCCTTCEEEEEECCTTCCCEEEEEEEEEECTTCTTCEEEEETTCCCCEEECTTTCTTEEEEEEEECCCCXXXCCCHHHHHHHTTCEEEEEEECGGGCEEEEEEEEEEECCCCTTCEEEEETTEEEEEEECHHHHHHTTCEEECCXXXXXXXXXXXXXCCCTTCTTCEEEEECTTCCEEEEEEEEECCCCTTEEEEEETTCCCCEEEETTCGGGTTCEEC
valid	124	3GFVA	303	GNQSTSSKGSDTKKEQITVKHQLDKNGTKVPKNPKKVVVFDFGSLDTLDKLGLDDIVAGLPKQVLPKYLSKFKDDKYADVGSLKEPDFDKVAELDPDLIIISARQSESYKEFSKIAPTIYLGVDTAKYMESFKSDAETIGKIFDKEDKVKDELANIDHSIADVKKTAEKLNKNGLVIMANDGKISAFGPKSRYGLIHDVFGVAPADQNIKASTHGQSVSYEYISKTNPDYLFVIDRGTAIGETSSTKQVVENDYVKNVNAVKNGHVIYLDSATWYLSGGGLESMTQMIKEVKDGLEKENLYFQ	XXXXXXXXXXXXXCCEEEEEETTEEEEEEEESSCSCEEECCHHHHHHHHHTTCGGGEEEECCSSCCGGGGGGGSTTSEECBCSSSBCHHHHHHTCCSEEEECGGGGGGHHHHHHHSCEEECCCCGGGHHHHHHHHHHHHHHHTTCHHHHHHHHHHHHHHHHHHHHHHHHHTCEEEEEEEETTEEEEECTTSTTTHHHHTTCCEESCTTCCCCSSCEEECHHHHHHHCCSEEEEEEHHHHHTSCCCHHHHHTCGGGTTSHHHHTTCEEECCHHHHHHCCSSHHHHHHHHHHHHHHHHSCCXXXX	XXXXXXXXXXXXXCCEEEEEECCEEEEEEEECCCCCEEECCHHHHHHHHHCCCHHHEEEECCCCCCHHHHHHHCCCCEECECCCCECHHHHHHCCCCEEEECHHHHHHHHHHHHHCCEEECCCCHHHHHHHHHHHHHHHHHHCCCHHHHHHHHHHHHHHHHHHHHHHHHHCCEEEEEEEECCEEEEECCCCCCCHHHHCCCCEECCCCCCCCCCCEEECHHHHHHHCCCEEEEEEHHHHHCCCCCHHHHHCCHHHCCCHHHHCCCEEECCHHHHHHCCCCHHHHHHHHHHHHHHHHCCCXXXX	XXXXXXXXXXXXXCCEEEEEECCEEEEEEEECCCCCEEECCHHHHHHHHHCCCCCCEEEECCCCCCCCCCCCCCCCCEECCCCCCCCHHHHHHCCCCEEEECCCCCCCHHHHHHHCCEEECCCCCCCHHHHHHHHHHHHHHHCCCHHHHHHHHHHHHHHHHHHHHHHHHHCCEEEEEEEECCEEEEECCCCCCCHHHHCCCCEECCCCCCCCCCCEEECHHHHHHHCCCEEEEEEHHHHHCCCCCHHHHHCCCCCCCCHHHHCCCEEECCHHHHHHCCCCHHHHHHHHHHHHHHHHCCCXXXX	XXXXXXXXXXXXXCCEEEEEETTEEEEEEEECCCCCEEECCHHHHHHHHHTTCCCCEEEECCCCCCCCCCCCCCTTCEECCCCCCCCHHHHHHTCCCEEEECCCCCCCHHHHHHHCCEEECCCCCCCHHHHHHHHHHHHHHHTTCHHHHHHHHHHHHHHHHHHHHHHHHHTCEEEEEEEETTEEEEECTTCTTTHHHHTTCCEECCTTCCCCCCCEEECHHHHHHHCCCEEEEEEHHHHHTCCCCHHHHHTCCCCTTCHHHHTTCEEECCHHHHHHCCCCHHHHHHHHHHHHHHHHCCCXXXX	XXXXXXXXXXXXXCCEEEEEETTEEEEEEEECCCCCEEECCHHHHHHHHHTTCGGGEEEECCCCCCGGGGGGGCTTCEECCCCCCCCHHHHHHTCCCEEEECGGGGGGHHHHHHHCCEEECCCCGGGHHHHHHHHHHHHHHHTTCHHHHHHHHHHHHHHHHHHHHHHHHHTCEEEEEEEETTEEEEECTTCTTTHHHHTTCCEECCTTCCCCCCCEEECHHHHHHHCCCEEEEEEHHHHHTCCCCHHHHHTCGGGTTCHHHHTTCEEECCHHHHHHCCCCHHHHHHHHHHHHHHHHCCCXXXX
valid	125	3E3XA	332	SNATGLGELKISDTICAQNAVEALPALSVDEPTVTMTFQVNTSPFAGKEGKFVTSRNILERLEKELVHNVALRVEQTDDPDKFRVSGRGELHLSILIENMRREGFELAVSRPEVIIKEEDGQLMEPFETVTIDVMEEHQGGIMENIGLRKGELKDMAPDGKGRVRMDFIMPSRGLIGFQTEFMTLTSGSGLLYHTFDHYGPHKGGNIGQRVNGVLIANAAGKALTNALFNLQERGRLFIGHGVEVYEGMVIGIHSRDNDLTVNALKGKQLTNVRASGTDDAQVLTPPIVMTLEQALEFIDDDELVEVTPESIRIRKKFLTESDRKRASRSAK	XXXXXXXXXXXXXXXXXXXXXXXXXXXXCCCCCEEEEEECCCSTTTTSSCSBCSHHHHHHHHHHHHHHCTTCEEEECSSTTEEEEEESSHHHHHHHHHHHHHHTBCEEECCCEECCEEETTEEEEEEEEEEEEEEGGGHHHHHHHHHHTTCEEEEEEECSSSEEEEEEEEEHHHHTTHHHHHHHHTTTCCEEEEEEEEEEECCCCSCSCCCCCEEEESSCEECCHHHHHHHTTSEEESCCTTCEECTTEEEEEESSSSCEEECSCCXXXXXXXXXXXXXXCCCCCCCCCCCHHHHHHHCCTTEEEEECSSCEEEEESSCSHHHHHHHCXXXX	XXXXXXXXXXXXXXXXXXXXXXXXXXXXCCCCCEEEEEECCCCCCCCCCCCECCHHHHHHHHHHHHHHCCCCEEEECCCCCEEEEEECCHHHHHHHHHHHHHHCECEEECCCEECCEEECCEEEEEEEEEEEEEEHHHHHHHHHHHHHCCCEEEEEEECCCCEEEEEEEEEHHHHCCHHHHHHHHCCCCCEEEEEEEEEEECCCCCCCCCCCCEEEECCCEECCHHHHHHHCCCEEECCCCCCEECCCEEEEEECCCCCEEECCCCXXXXXXXXXXXXXXCCCCCCCCCCCHHHHHHHCCCCEEEEECCCCEEEEECCCCHHHHHHHCXXXX	XXXXXXXXXXXXXXXXXXXXXXXXXXXXCCCCCEEEEEECCCCCCCCCCCCCCCHHHHHHHHHHHHHHCCCCEEEECCCCCEEEEEECCHHHHHHHHHHHHHHCCCEEECCCEECCEEECCEEEEEEEEEEEEEECCCHHHHHHHHHHCCCEEEEEEECCCCEEEEEEEEEHHHHCCHHHHHHHHCCCCCEEEEEEEEEEECCCCCCCCCCCCEEEECCCEECCHHHHHHHCCCEEECCCCCCEECCCEEEEEECCCCCEEECCCCXXXXXXXXXXXXXXCCCCCCCCCCCHHHHHHHCCCCEEEEECCCCEEEEECCCCHHHHHHHCXXXX	XXXXXXXXXXXXXXXXXXXXXXXXXXXXCCCCCEEEEEECCCCTTTTCCCCCCCHHHHHHHHHHHHHHCTTCEEEECCCTTEEEEEECCHHHHHHHHHHHHHHTCCEEECCCEECCEEETTEEEEEEEEEEEEEECCCHHHHHHHHHHTTCEEEEEEECCCCEEEEEEEEEHHHHTTHHHHHHHHTTTCCEEEEEEEEEEECCCCCCCCCCCCEEEECCCEECCHHHHHHHTTCEEECCCTTCEECTTEEEEEECCCCCEEECCCCXXXXXXXXXXXXXXCCCCCCCCCCCHHHHHHHCCTTEEEEECCCCEEEEECCCCHHHHHHHCXXXX	XXXXXXXXXXXXXXXXXXXXXXXXXXXXCCCCCEEEEEECCCCTTTTCCCCCCCHHHHHHHHHHHHHHCTTCEEEECCCTTEEEEEECCHHHHHHHHHHHHHHTCCEEECCCEECCEEETTEEEEEEEEEEEEEEGGGHHHHHHHHHHTTCEEEEEEECCCCEEEEEEEEEHHHHTTHHHHHHHHTTTCCEEEEEEEEEEECCCCCCCCCCCCEEEECCCEECCHHHHHHHTTCEEECCCTTCEECTTEEEEEECCCCCEEECCCCXXXXXXXXXXXXXXCCCCCCCCCCCHHHHHHHCCTTEEEEECCCCEEEEECCCCHHHHHHHCXXXX
valid	126	3NTKB	169	AELHNCVVVQFDGPMSFYVQMESDVPALEQMTDKLLDAEQDLPAFSDLKEGALCVAQFPEDEVFYRAQIRKVLDDGKCEVHFIDFGNNAVTQQFRQLPEELAKPARYSRHCELDASTISKCDAALLQSFIDTRFSETFQVEILATKGTGTHVVRLFYQSKNISEKLQEC	CCEEEEEEEEEEETTEEEEEEGGGHHHHHHHHHHHHHHGGGCCBCCCCCTTCEEEEEETTTTEEEEEEEEEECSTTCEEEECTTTCCEEEESCEECCCHHHHSSCCSSEEEEECHHHHHHCXXXCGGGCCSTTCCSEEEEEEEEECTTSCEEEEEEETTEEHHHHCTTC	CCEEEEEEEEEEECCEEEEEEHHHHHHHHHHHHHHHHHHHHCCECCCCCCCCEEEEEECCCCEEEEEEEEEECCCCCEEEECCCCCCEEEECCEECCCHHHHCCCCCCEEEEECHHHHHHCXXXCHHHCCCCCCCCEEEEEEEEECCCCCEEEEEEECCEEHHHHCCCC	CCEEEEEEEEEEECCEEEEEECCCHHHHHHHHHHHHHHCCCCCCCCCCCCCCEEEEEECCCCEEEEEEEEEECCCCCEEEECCCCCCEEEECCEECCCHHHHCCCCCCEEEEECHHHHHHCXXXCCCCCCCCCCCCEEEEEEEEECCCCCEEEEEEECCEEHHHHCCCC	CCEEEEEEEEEEETTEEEEEECCCHHHHHHHHHHHHHHCCCCCCCCCCCTTCEEEEEETTTTEEEEEEEEEECCTTCEEEECTTTCCEEEECCEECCCHHHHCCCCCCEEEEECHHHHHHCXXXCCCCCCCTTCCCEEEEEEEEECTTCCEEEEEEETTEEHHHHCTTC	CCEEEEEEEEEEETTEEEEEEGGGHHHHHHHHHHHHHHGGGCCCCCCCCTTCEEEEEETTTTEEEEEEEEEECCTTCEEEECTTTCCEEEECCEECCCHHHHCCCCCCEEEEECHHHHHHCXXXCGGGCCCTTCCCEEEEEEEEECTTCCEEEEEEETTEEHHHHCTTC
valid	127	4Q2LA	70	GSHMKEPPYVSSLRIEIPADIAANEALKVRLLETEGVKEVLIAEEEHSAYVKIDSKVTNRFEVEQAIRQA	XXXXXXCCCEEEEEEECCTTSCCSHHHHHHHHTSTTEEEEEEETTTTEEEEEEETTTCCHHHHHHHHHCC	XXXXXXCCCEEEEEEECCCCCCCCHHHHHHHHCCCCEEEEEEECCCCEEEEEEECCCCCHHHHHHHHHCC	XXXXXXCCCEEEEEEECCCCCCCCHHHHHHHHCCCCEEEEEEECCCCEEEEEEECCCCCHHHHHHHHHCC	XXXXXXCCCEEEEEEECCTTCCCCHHHHHHHHTCTTEEEEEEETTTTEEEEEEETTTCCHHHHHHHHHCC	XXXXXXCCCEEEEEEECCTTCCCCHHHHHHHHTCTTEEEEEEETTTTEEEEEEETTTCCHHHHHHHHHCC
valid	128	2AMYA	246	SAAPGPALCLFDVDGTLTAPRQKITKEMDDFLQKLRQKIKIGVVGGSDFEKVQEQLGNDVVEKYDYVFPENGLVAYKDGKLLCRQNIQSHLGEALIQDLINYCLSYIAKIKLPKKRGTFIEFRNGMLNVSPIGRSCSQEERIEFYELDKKENIRQKFVADLRKEFAGKGLTFSIGGQISFDVFPDGWDKRYCLRHVENDGYKTIYFFGDKTMPGGNDHEIFTDPRTMGYSVTAPEDTRRICELLFS	XXXCCSEEEEEESBTTTBCTTSCCCHHHHHHHHHHTTTSEEEEECSSCHHHHHHHHCTTHHHHCSEEESGGGTEEEETTEEEEECCHHHHHCHHHHHHHHHHHHHHHHHCCCSCCCSCSEEEETTEEEECSSCTTCCHHHHHHHHHHHHHHCHHHHHHHHHHHHTTTSCEEEEEETTTEEEEEETTCSGGGGGGGTTTSCCSEEEEEECSCCXXXCCCHHHHCTTEEEEECSSHHHHHHHHHHHCC	XXXCCCEEEEEECECCCECCCCCCCHHHHHHHHHHCCCCEEEEECCCCHHHHHHHHCCCHHHHCCEEECHHHCEEEECCEEEEECCHHHHHCHHHHHHHHHHHHHHHHHCCCCCCCCCCEEEECCEEEECCCCCCCCHHHHHHHHHHHHHHCHHHHHHHHHHHHCCCCCEEEEEECCCEEEEEECCCCHHHHHHHCCCCCCCEEEEEECCCCXXXCCCHHHHCCCEEEEECCCHHHHHHHHHHHCC	XXXCCCEEEEEECCCCCCCCCCCCCHHHHHHHHHHCCCCEEEEECCCCHHHHHHHHCCCHHHHCCEEECCCCCEEEECCEEEEECCHHHHHCHHHHHHHHHHHHHHHHHCCCCCCCCCCEEEECCEEEECCCCCCCCHHHHHHHHHHHHHHCHHHHHHHHHHHHCCCCCEEEEEECCCEEEEEECCCCCCCCCCCCCCCCCCEEEEEECCCCXXXCCCHHHHCCCEEEEECCCHHHHHHHHHHHCC	XXXCCCEEEEEECCTTTCCTTCCCCHHHHHHHHHHTTTCEEEEECCCCHHHHHHHHCTTHHHHCCEEECCCCTEEEETTEEEEECCHHHHHCHHHHHHHHHHHHHHHHHCCCCCCCCCCEEEETTEEEECCCCTTCCHHHHHHHHHHHHHHCHHHHHHHHHHHHTTTCCEEEEEETTTEEEEEETTCCCCCCCCCTTTCCCCEEEEEECCCCXXXCCCHHHHCTTEEEEECCCHHHHHHHHHHHCC	XXXCCCEEEEEECCTTTCCTTCCCCHHHHHHHHHHTTTCEEEEECCCCHHHHHHHHCTTHHHHCCEEECGGGTEEEETTEEEEECCHHHHHCHHHHHHHHHHHHHHHHHCCCCCCCCCCEEEETTEEEECCCCTTCCHHHHHHHHHHHHHHCHHHHHHHHHHHHTTTCCEEEEEETTTEEEEEETTCCGGGGGGGTTTCCCCEEEEEECCCCXXXCCCHHHHCTTEEEEECCCHHHHHHHHHHHCC
valid	129	4UUYA	349	GSIKTRIEEVQLQFLTGNTELTHLKVSNDQLIVTTQRTIYRINLQDPAIVNHFDCPLSKELETIMNVHVSPMGSVILIRTNFGRYMLLKDGEFTQLNKIKNLDLSSLHWINETTFLMGIKKTPKLYRVELTGKDITTKLWYENKKLSGGIDGIAYWEGSLLLTIKDNILYWRDVTNMKFPLVLPDESEQFERLKHHAIKKFDSYNGLFAWVTSNGIVFGDLKEKQMEKDPASNNFGKFLSSSKVLLNFELPDYQNDKDHLIKDIVLTAFHILLLRKNTVTMVSQLNNDVVFHETIPRHQLTGSNTDSNEKFLGLVRDSVKETFWCFSNINVFEIIIENEPNSVWNLLVR	XCCEEEEEEECCTTTTTTCCCCEEEEETTEEEEECSSEEEEEETTSTTCEEEEECCCCSSSCCEEEEEECTTSSCEEEEETTSCEEEEETTEEEECGGGTTCCEEEEEESSSSEEEEEETTSCEEEEEEECSSCEEEEEEEECTTSCSCEEEEEEETTEEEEEETTEEEEESCCTTSCSSBCSCSEEEECCBCCSCCSCSEEEETTEEEEEBSSEEEEEETTCXXXXXXXXXXXCCCTTTTCEEEEGGGSCCXXXXXXXCEEEEEECSSEEEEEETTEEEEEETTTCCEEEEEECXXXXXXXXXXXXXCCEEEEEEETTTTEEEEEESSCEEEEEEESHHHHHHHHHCC	XCCEEEEEEECCCCCCCCCCCCEEEEECCEEEEECCCEEEEEECCCCCCEEEEECCCCCCCCCEEEEEECCCCCCEEEEECCCCEEEEECCEEEECHHHCCCCEEEEEECCCCEEEEEECCCCEEEEEEECCCCEEEEEEEECCCCCCCEEEEEEECCEEEEEECCEEEEECCCCCCCCCECCCCEEEECCECCCCCCCCEEEECCEEEEEECCEEEEEECCCXXXXXXXXXXXCCCCCCCCEEEEHHHCCCXXXXXXXCEEEEEECCCEEEEEECCEEEEEECCCCCEEEEEECXXXXXXXXXXXXXCCEEEEEEECCCCEEEEEECCCEEEEEEECHHHHHHHHHCC	XCCEEEEEEECCCCCCCCCCCCEEEEECCEEEEECCCEEEEEECCCCCCEEEEECCCCCCCCCEEEEEECCCCCCEEEEECCCCEEEEECCEEEECCCCCCCCEEEEEECCCCEEEEEECCCCEEEEEEECCCCEEEEEEEECCCCCCCEEEEEEECCEEEEEECCEEEEECCCCCCCCCCCCCCEEEECCCCCCCCCCCEEEECCEEEEECCCEEEEEECCCXXXXXXXXXXXCCCCCCCCEEEECCCCCCXXXXXXXCEEEEEECCCEEEEEECCEEEEEECCCCCEEEEEECXXXXXXXXXXXXXCCEEEEEEECCCCEEEEEECCCEEEEEEECHHHHHHHHHCC	XCCEEEEEEECCTTTTTTCCCCEEEEETTEEEEECCCEEEEEETTCTTCEEEEECCCCCCCCCEEEEEECTTCCCEEEEETTCCEEEEETTEEEECCCCTTCCEEEEEECCCCEEEEEETTCCEEEEEEECCCCEEEEEEEECTTCCCCEEEEEEETTEEEEEETTEEEEECCCTTCCCCCCCCCEEEECCCCCCCCCCCEEEETTEEEEECCCEEEEEETTCXXXXXXXXXXXCCCTTTTCEEEECCCCCCXXXXXXXCEEEEEECCCEEEEEETTEEEEEETTTCCEEEEEECXXXXXXXXXXXXXCCEEEEEEETTTTEEEEEECCCEEEEEEECHHHHHHHHHCC	XCCEEEEEEECCTTTTTTCCCCEEEEETTEEEEECCCEEEEEETTCTTCEEEEECCCCCCCCCEEEEEECTTCCCEEEEETTCCEEEEETTEEEECGGGTTCCEEEEEECCCCEEEEEETTCCEEEEEEECCCCEEEEEEEECTTCCCCEEEEEEETTEEEEEETTEEEEECCCTTCCCCCCCCCEEEECCCCCCCCCCCEEEETTEEEEECCCEEEEEETTCXXXXXXXXXXXCCCTTTTCEEEEGGGCCCXXXXXXXCEEEEEECCCEEEEEETTEEEEEETTTCCEEEEEECXXXXXXXXXXXXXCCEEEEEEETTTTEEEEEECCCEEEEEEECHHHHHHHHHCC
valid	130	5DNOA	178	MGSSHHHHHAMSEHRNEKGERISMINPRVVLDENGISHRSRYFIMLCDNETAIAHAKKTSIWAVKKDSSKRISDAYKKASVYFIFVAQQTYNALGYAQVVSDLNSTELPFWSDSSHAGGVRIKWIKTCNLFSAEISEIVSHMDHGSEARDGMEMMYDEGSRLCTLINYAIMKRIGRDR	XXXXXXXXXCCCCBCXXXXCCBCSSCTTCBCCTTSCCSSEEEEEEEECCHHHHHHHHHHCEEEEEHHHHHHHHHHHHHSEEEEEEEETTTCCEEEEEEECSCCBSSSCCTTCCTTEEEEEEEEEEEEEEECCHHHHHHHHTTBTTBCCCTTCEECHHHHHHHHHHHHHHHHTTCSBCC	XXXXXXXXXCCCCECXXXXCCECCCCCCCECCCCCCCCCEEEEEEEECCHHHHHHHHHHCEEEEEHHHHHHHHHHHHHCEEEEEEEECCCCCEEEEEEECCCCECCCCCCCCCCCEEEEEEEEEEEEEEECCHHHHHHHHCCECCECCCCCCEECHHHHHHHHHHHHHHHHCCCCECC	XXXXXXXXXCCCCCCXXXXCCCCCCCCCCCCCCCCCCCCEEEEEEEECCHHHHHHHHHHCEEEEEHHHHHHHHHHHHHCEEEEEEEECCCCCEEEEEEECCCCCCCCCCCCCCCCEEEEEEEEEEEEEEECCHHHHHHHHCCCCCCCCCCCCEECHHHHHHHHHHHHHHHHCCCCCCC	XXXXXXXXXCCCCCCXXXXCCCCCCCTTCCCCTTCCCCCEEEEEEEECCHHHHHHHHHHCEEEEEHHHHHHHHHHHHHCEEEEEEEETTTCCEEEEEEECCCCCCCCCCTTCCTTEEEEEEEEEEEEEEECCHHHHHHHHTTCTTCCCCTTCEECHHHHHHHHHHHHHHHHTTCCCCC	XXXXXXXXXCCCCCCXXXXCCCCCCCTTCCCCTTCCCCCEEEEEEEECCHHHHHHHHHHCEEEEEHHHHHHHHHHHHHCEEEEEEEETTTCCEEEEEEECCCCCCCCCCTTCCTTEEEEEEEEEEEEEEECCHHHHHHHHTTCTTCCCCTTCEECHHHHHHHHHHHHHHHHTTCCCCC
valid	131	4AT7B	383	GHMRPMRIFVNDDRHVMAKHSSVYPTQEELEAVQNMVSHTERALKAVSDWIDEQEKGNSELSEAENMDTPPDDESKEGAGEQKAEHMTRTLRGVMRVGLVAKGLLLKGDLDLELVLLCKEKPTTALLDKVADNLAIQLTTVTEDKYEILQSVDDAAIVIKNTKEPPLSLTIHLTSPVVREEMEKVLAGETLSVNDPPDVLDRQKCLAALASLRHAKWFQARANGLKSCVIVIRVLRDLCTRVPTWGPLRGWPLELLCEKSIGTANRPMGAGEALRRVLECLASGIVMPDGSGIYDPCEKEATDAIGHLDRQQREDITQSAQHALRLAAFGQLHKVLGMDPLPSKMPKKPKNENPVDYTVQIPPSTTYAITPMKRPMEEDGEEK	XXXXXXXCCHHHHHHHHHHHHHHSCCHHHHHHHHHHHHHHHHHHHHHHHHHHHHHCXXXXXXXXXXXXXXXXXXXXXXXXXXXXXXXXCCEEEEEECHHHHHTCCCTTCCEEEEEEEESSCCBHHHHHHHHHHHHHHHTTTCCCCCEEEEEGGGTEEEEECSSSSCCEEEEEEECHHHHHHHHHHHTTCCCCCCCCTTBCCHHHHHHHHHHHHHHHHHHHHTTTSTTHHHHHHHHHHHHHHCGGGGGGTTHHHHHHHHHHHHTSSSCCCHHHHHHHHHHHHHTTTTSTTSCCCBCTTCSSCCBTTTTCCHHHHHHHHHHHHHHHHHHHTTCHHHHTTCCCCCXXXXXXXXXXXXXCCCCSSCCCSSSCCCCCCCCCXXXXXXX	XXXXXXXCCHHHHHHHHHHHHHHCCCHHHHHHHHHHHHHHHHHHHHHHHHHHHHHCXXXXXXXXXXXXXXXXXXXXXXXXXXXXXXXXCCEEEEEECHHHHHCCCCCCCCEEEEEEEECCCCEHHHHHHHHHHHHHHHCCCCCCCCEEEEEHHHCEEEEECCCCCCCEEEEEEECHHHHHHHHHHHCCCCCCCCCCCCECCHHHHHHHHHHHHHHHHHHHHCCCCCCHHHHHHHHHHHHHHCHHHHHHCCHHHHHHHHHHHHCCCCCCCHHHHHHHHHHHHHCCCCCCCCCCCECCCCCCCCECCCCCCHHHHHHHHHHHHHHHHHHHCCCHHHHCCCCCCCXXXXXXXXXXXXXCCCCCCCCCCCCCCCCCCCCCXXXXXXX	XXXXXXXCCHHHHHHHHHHHHHHCCCHHHHHHHHHHHHHHHHHHHHHHHHHHHHHCXXXXXXXXXXXXXXXXXXXXXXXXXXXXXXXXCCEEEEEECHHHHHCCCCCCCCEEEEEEEECCCCCHHHHHHHHHHHHHHHCCCCCCCCEEEEECCCCEEEEECCCCCCCEEEEEEECHHHHHHHHHHHCCCCCCCCCCCCCCCHHHHHHHHHHHHHHHHHHHHCCCCCCHHHHHHHHHHHHHHCCCCCCCCCHHHHHHHHHHHHCCCCCCCHHHHHHHHHHHHHCCCCCCCCCCCCCCCCCCCCCCCCCCCHHHHHHHHHHHHHHHHHHHCCCHHHHCCCCCCCXXXXXXXXXXXXXCCCCCCCCCCCCCCCCCCCCCXXXXXXX	XXXXXXXCCHHHHHHHHHHHHHHCCCHHHHHHHHHHHHHHHHHHHHHHHHHHHHHCXXXXXXXXXXXXXXXXXXXXXXXXXXXXXXXXCCEEEEEECHHHHHTCCCTTCCEEEEEEEECCCCCHHHHHHHHHHHHHHHTTTCCCCCEEEEECCCTEEEEECCCCCCCEEEEEEECHHHHHHHHHHHTTCCCCCCCCTTCCCHHHHHHHHHHHHHHHHHHHHTTTCTTHHHHHHHHHHHHHHCCCCCCCTTHHHHHHHHHHHHTCCCCCCHHHHHHHHHHHHHTTTTCTTCCCCCCTTCCCCCCTTTTCCHHHHHHHHHHHHHHHHHHHTTCHHHHTTCCCCCXXXXXXXXXXXXXCCCCCCCCCCCCCCCCCCCCCXXXXXXX	XXXXXXXCCHHHHHHHHHHHHHHCCCHHHHHHHHHHHHHHHHHHHHHHHHHHHHHCXXXXXXXXXXXXXXXXXXXXXXXXXXXXXXXXCCEEEEEECHHHHHTCCCTTCCEEEEEEEECCCCCHHHHHHHHHHHHHHHTTTCCCCCEEEEEGGGTEEEEECCCCCCCEEEEEEECHHHHHHHHHHHTTCCCCCCCCTTCCCHHHHHHHHHHHHHHHHHHHHTTTCTTHHHHHHHHHHHHHHCGGGGGGTTHHHHHHHHHHHHTCCCCCCHHHHHHHHHHHHHTTTTCTTCCCCCCTTCCCCCCTTTTCCHHHHHHHHHHHHHHHHHHHTTCHHHHTTCCCCCXXXXXXXXXXXXXCCCCCCCCCCCCCCCCCCCCCXXXXXXX
valid	132	6EKBA	81	MAANNNPQGTKPNSLVCANCEGEGCVACSQCKGGGVNLIDHFNGQFKAGALCWLCRGKKEVLCGDCNGAGFIGGFLSTFDE	XXXXXXXXXXXXCCEECTTTTTCSEEECTTTTTSSBCSSCCTTSCSCTTSBCTTTTTSCEEECTTTTTSSEECCXXXXXXX	XXXXXXXXXXXXCCEECCCCCCCCEEECCCCCCCCECCCCCCCCCCCCCCECCCCCCCCEEECCCCCCCCEECCXXXXXXX	XXXXXXXXXXXXCCEECCCCCCCCEEECCCCCCCCCCCCCCCCCCCCCCCCCCCCCCCCEEECCCCCCCCEECCXXXXXXX	XXXXXXXXXXXXCCEECTTTTTCCEEECTTTTTCCCCCCCCTTCCCCTTCCCTTTTTCCEEECTTTTTCCEECCXXXXXXX	XXXXXXXXXXXXCCEECTTTTTCCEEECTTTTTCCCCCCCCTTCCCCTTCCCTTTTTCCEEECTTTTTCCEECCXXXXXXX
valid	133	3AA0B	244	MSDQQLDCALDLMRRLPPQQIEKNLSDLIDLVPSLCEDLLSSVDQPLKIARDKVVGKDYLLCDYNRDGDSYRSPWSNKYDPPLEDGAMPSARLRKLEVEANNAFDQYRDLYFEGGVSSVYLWDLDHGFAGVILIKKAGDGSKKIKGCWDSIHVVEVQEKSSGRTAHYKLTSTVMLWLQTNKTGSGTMNLGGSLTRQMEKDETVSDSSPHIANIGRLVEDMENKIRSTLNEIYFGKTKDIVNGLR	XCHHHHHHHHHHHTTSCGGGHHHHHHHHHHHCGGGHHHHHHHSCCCCEEEEETTTTEEEEECGGGEETTEEECTTTCCEESCCSSCCCCCHHHHHHHHHHHHHHHHHHHHHHSSSEEEEEEEEETTEEEEEEEEEEECCTTSSEEEEEEEEEEEEEEECTTSSEEEEEEEEEEEEEEEEEETTTEEEEEEEEEEEEEEEEEECSSSSCHHHHHHHHHHHHHHHHHHHHHHHHHTHHHHHHHHHC	XCHHHHHHHHHHHCCCCHHHHHHHHHHHHHHCHHHHHHHHHHCCCCCEEEEECCCCEEEEECHHHEECCEEECCCCCCEECCCCCCCCCCHHHHHHHHHHHHHHHHHHHHHHCCCEEEEEEEEECCEEEEEEEEEEECCCCCCEEEEEEEEEEEEEEECCCCCEEEEEEEEEEEEEEEEEECCCEEEEEEEEEEEEEEEEEECCCCCCHHHHHHHHHHHHHHHHHHHHHHHHHCHHHHHHHHHC	XCHHHHHHHHHHHCCCCCCCHHHHHHHHHHHCCCCHHHHHHHCCCCCEEEEECCCCEEEEECCCCEECCEEECCCCCCEECCCCCCCCCCHHHHHHHHHHHHHHHHHHHHHHCCCEEEEEEEEECCEEEEEEEEEEECCCCCCEEEEEEEEEEEEEEECCCCCEEEEEEEEEEEEEEEEEECCCEEEEEEEEEEEEEEEEEECCCCCCHHHHHHHHHHHHHHHHHHHHHHHHHCHHHHHHHHHC	XCHHHHHHHHHHHTTCCCCCHHHHHHHHHHHCCCCHHHHHHHCCCCCEEEEETTTTEEEEECCCCEETTEEECTTTCCEECCCCCCCCCCHHHHHHHHHHHHHHHHHHHHHHCCCEEEEEEEEETTEEEEEEEEEEECCTTCCEEEEEEEEEEEEEEECTTCCEEEEEEEEEEEEEEEEEETTTEEEEEEEEEEEEEEEEEECCCCCCHHHHHHHHHHHHHHHHHHHHHHHHHTHHHHHHHHHC	XCHHHHHHHHHHHTTCCGGGHHHHHHHHHHHCGGGHHHHHHHCCCCCEEEEETTTTEEEEECGGGEETTEEECTTTCCEECCCCCCCCCCHHHHHHHHHHHHHHHHHHHHHHCCCEEEEEEEEETTEEEEEEEEEEECCTTCCEEEEEEEEEEEEEEECTTCCEEEEEEEEEEEEEEEEEETTTEEEEEEEEEEEEEEEEEECCCCCCHHHHHHHHHHHHHHHHHHHHHHHHHTHHHHHHHHHC
valid	134	3ANPC	204	AVREYQKKRRRERIFRAAMELFRNRGFQETTATEIAKAAHVSRGTFFNYYPYKEAVLLDYGSQLLAGLREEVRRLLAQGREPVEVLRHLFRVLAEGTAREKDLLLPMFYELLNPDPVRARAAFEALPLGDLIAEILKPLREQGVLRQDFSLERMGRTLADLYFLSALRWAAYTPGRDLAEELEKNLRLLLEGMLVREAPAPGGL	XCHHHHHHHHHHHHHHHHHHHHHHHCTTTCCHHHHHHHHTSCHHHHHHHCSSTHHHHHHHHHHHHHHHHHHHHHHHHTTCCHHHHHHHHHHHHHHHHHHTHHHHHHHHHHTTCSSHHHHHHHHHHCCHHHHHHHHHHHHHHHTCBCSSSCHHHHHHHHHHHHHHHHHHHHHHCTTSCHHHHHHHHHHHHHHCSBCCCCCCCXXX	XCHHHHHHHHHHHHHHHHHHHHHHHCCCCCCHHHHHHHHCCCHHHHHHHCCCCHHHHHHHHHHHHHHHHHHHHHHHHCCCCHHHHHHHHHHHHHHHHHHCHHHHHHHHHHCCCCCHHHHHHHHHHCCHHHHHHHHHHHHHHHCCECCCCCHHHHHHHHHHHHHHHHHHHHHHCCCCCHHHHHHHHHHHHHHCCECCCCCCCXXX	XCHHHHHHHHHHHHHHHHHHHHHHHCCCCCCHHHHHHHHCCCHHHHHHHCCCCHHHHHHHHHHHHHHHHHHHHHHHHCCCCHHHHHHHHHHHHHHHHHHCHHHHHHHHHHCCCCCHHHHHHHHHHCCHHHHHHHHHHHHHHHCCCCCCCCHHHHHHHHHHHHHHHHHHHHHHCCCCCHHHHHHHHHHHHHHCCCCCCCCCCXXX	XCHHHHHHHHHHHHHHHHHHHHHHHCTTTCCHHHHHHHHTCCHHHHHHHCCCTHHHHHHHHHHHHHHHHHHHHHHHHTTCCHHHHHHHHHHHHHHHHHHTHHHHHHHHHHTTCCCHHHHHHHHHHCCHHHHHHHHHHHHHHHTCCCCCCCHHHHHHHHHHHHHHHHHHHHHHCTTCCHHHHHHHHHHHHHHCCCCCCCCCCXXX	XCHHHHHHHHHHHHHHHHHHHHHHHCTTTCCHHHHHHHHTCCHHHHHHHCCCTHHHHHHHHHHHHHHHHHHHHHHHHTTCCHHHHHHHHHHHHHHHHHHTHHHHHHHHHHTTCCCHHHHHHHHHHCCHHHHHHHHHHHHHHHTCCCCCCCHHHHHHHHHHHHHHHHHHHHHHCTTCCHHHHHHHHHHHHHHCCCCCCCCCCXXX
valid	135	4PSFA	138	AHSAALEVLFQGPGQPGFCIKTNSSEGKVFINICHSPSIPPPADVTEEELLQMLEEDQAGFRIPMSLGEPHAELDAKGQGCTAYDVAVNSDFYRRMQNSDFLRELVITIAREGLEDKYNLQLNPEWRMMKNRPFMGSI	XXXCEEECCCCSCCEEEEEEEEECSSSEEEEEEEEETTSCCCCCCCHHHHHHHHHHCTTCSCEEECCCCCEEEECTTSCEEEEEEEEEEHHHHHHHHTCHHHHHHHHHHHHHHHHHHHTCCCCSCCEECSSCSCSCCX	XXXCEEECCCCCCCEEEEEEEEECCCCEEEEEEEEECCCCCCCCCCHHHHHHHHHHCCCCCCEEECCCCCEEEECCCCCEEEEEEEEEEHHHHHHHHCCHHHHHHHHHHHHHHHHHHHCCCCCCCCEECCCCCCCCCX	XXXCEEECCCCCCCEEEEEEEEECCCCEEEEEEEEECCCCCCCCCCHHHHHHHHHHCCCCCCEEECCCCCEEEECCCCCEEEEEEEEEEHHHHHHHHCCHHHHHHHHHHHHHHHHHHHCCCCCCCCEECCCCCCCCCX	XXXCEEECCCCCCCEEEEEEEEECCCCEEEEEEEEETTCCCCCCCCHHHHHHHHHHCTTCCCEEECCCCCEEEECTTCCEEEEEEEEEEHHHHHHHHTCHHHHHHHHHHHHHHHHHHHTCCCCCCCEECCCCCCCCCX	XXXCEEECCCCCCCEEEEEEEEECCCCEEEEEEEEETTCCCCCCCCHHHHHHHHHHCTTCCCEEECCCCCEEEECTTCCEEEEEEEEEEHHHHHHHHTCHHHHHHHHHHHHHHHHHHHTCCCCCCCEECCCCCCCCCX
valid	136	5NHMD	437	MAKEYFPQIQKIKFEGKDSKNPLAFHYYDAEKEVMGKKMKDWLRFAMAWWHTLCAEGADQFGGGTKSFPWNEGTDAIEIAKQKVDAGFEIMQKLGIPYYCFHDVDLVSEGNSIEEYESNLKAVVAYLKEKQKETGIKLLWSTANVFGHKRYMNGASTNPDFDVVARAIVQIKNAIDAGIELGAENYVFWGGREGYMSLLNTDQKREKEHMATMLTMARDYARSKGFKGTFLIEPKPMEPTKHQYDVDTETAIGFLKAHNLDKDFKVNIEVNHATLAGHTFEHELACAVDAGMLGSIDANRGDYQNGWDTDQFPIDQYELVQAWMEIIRGGGFVTGGTNFDAKTRRNSTDLEDIIIAHVSGMDAMARALENAAKLLQESPYTKMKKERYASFDSGIGKDFEDGKLTLEQVYEYGKKNGEPKQTSGKQELYEAIVAMYQ	XCCCSCTTCCCCCBCCTTCCCTTSBSSCCTTCEETTEEHHHHHCEEEEHHHHHTCCSCBTTBCCCCCCGGGCSSCHHHHHHHHHHHHHHHHHHHTCCEEEEEHHHHSCCTTSHHHHHHHHHHHHHHHHHHHHHHCCEEEEEECCCSSSGGGTTCSTTCSSHHHHHHHHHHHHHHHHHHHHHTCSEEEECCTTSEESCGGGCCHHHHHHHHHHHHHHHHHHHHHTTCCSEEEECCCSCSSSSEESSCSHHHHHHHHHHTTCTTTEEEEEEHHHHHHTTCCHHHHHHHHHHTTCEEEEECCBCBTTBCSCCCBCCCCHHHHHHHHHHHHHTTCCSSCCEEECCCCCTTCCSHHHHHHHHHHHHHHHHHHHHHHHHHHHHSSHHHHHHHHTGGGSSHHHHHHHTTCCCHHHHHHHHHHSCSCCCCCCCHHHHHHHHHHHC	XCCCCCCCCCCCCECCCCCCCCCCECCCCCCCEECCEEHHHHHCEEEEHHHHHCCCCCECCECCCCCCHHHCCCCHHHHHHHHHHHHHHHHHHHCCCEEEEEHHHHCCCCCCHHHHHHHHHHHHHHHHHHHHHHCCEEEEEECCCCCCHHHCCCCCCCCCHHHHHHHHHHHHHHHHHHHHHCCCEEEECCCCCEECCHHHCCHHHHHHHHHHHHHHHHHHHHHCCCCCEEEECCCCCCCCCEECCCCHHHHHHHHHHCCCCCCEEEEEEHHHHHHCCCCHHHHHHHHHHCCCEEEEECCECECCECCCCCECCCCHHHHHHHHHHHHHCCCCCCCCEEECCCCCCCCCCHHHHHHHHHHHHHHHHHHHHHHHHHHHHCCHHHHHHHHCHHHCCHHHHHHHCCCCCHHHHHHHHHHCCCCCCCCCCHHHHHHHHHHHC	XCCCCCCCCCCCCCCCCCCCCCCCCCCCCCCCEECCEEHHHHHCEEEEHHHHHCCCCCCCCCCCCCCCCCCCCCCHHHHHHHHHHHHHHHHHHHCCCEEEEEHHHHCCCCCCHHHHHHHHHHHHHHHHHHHHHHCCEEEEEECCCCCCCCCCCCCCCCCCHHHHHHHHHHHHHHHHHHHHHCCCEEEECCCCCEECCCCCCCHHHHHHHHHHHHHHHHHHHHHCCCCCEEEECCCCCCCCCEECCCCHHHHHHHHHHCCCCCCEEEEEEHHHHHHCCCCHHHHHHHHHHCCCEEEEECCCCCCCCCCCCCCCCCCHHHHHHHHHHHHHCCCCCCCCEEECCCCCCCCCCHHHHHHHHHHHHHHHHHHHHHHHHHHHHCCHHHHHHHHCCCCCCHHHHHHHCCCCCHHHHHHHHHHCCCCCCCCCCHHHHHHHHHHHC	XCCCCCTTCCCCCCCCTTCCCTTCCCCCCTTCEETTEEHHHHHCEEEEHHHHHTCCCCCTTCCCCCCCCCCCCCCHHHHHHHHHHHHHHHHHHHTCCEEEEEHHHHCCCTTCHHHHHHHHHHHHHHHHHHHHHHCCEEEEEECCCCCCCCCTTCCTTCCCHHHHHHHHHHHHHHHHHHHHHTCCEEEECCTTCEECCCCCCCHHHHHHHHHHHHHHHHHHHHHTTCCCEEEECCCCCCCCCEECCCCHHHHHHHHHHTTCTTTEEEEEEHHHHHHTTCCHHHHHHHHHHTTCEEEEECCCCCTTCCCCCCCCCCCHHHHHHHHHHHHHTTCCCCCCEEECCCCCTTCCCHHHHHHHHHHHHHHHHHHHHHHHHHHHHCCHHHHHHHHTCCCCCHHHHHHHTTCCCHHHHHHHHHHCCCCCCCCCCHHHHHHHHHHHC	XCCCCCTTCCCCCCCCTTCCCTTCCCCCCTTCEETTEEHHHHHCEEEEHHHHHTCCCCCTTCCCCCCCGGGCCCCHHHHHHHHHHHHHHHHHHHTCCEEEEEHHHHCCCTTCHHHHHHHHHHHHHHHHHHHHHHCCEEEEEECCCCCCGGGTTCCTTCCCHHHHHHHHHHHHHHHHHHHHHTCCEEEECCTTCEECCGGGCCHHHHHHHHHHHHHHHHHHHHHTTCCCEEEECCCCCCCCCEECCCCHHHHHHHHHHTTCTTTEEEEEEHHHHHHTTCCHHHHHHHHHHTTCEEEEECCCCCTTCCCCCCCCCCCHHHHHHHHHHHHHTTCCCCCCEEECCCCCTTCCCHHHHHHHHHHHHHHHHHHHHHHHHHHHHCCHHHHHHHHTGGGCCHHHHHHHTTCCCHHHHHHHHHHCCCCCCCCCCHHHHHHHHHHHC
valid	137	4TX9A	248	SNAMPSKLSRLELLPAVDVRDGQAVRLVHGESGTETSYGSPLEAALSWQRAGAEWLHLVDLDAAFGTGDNRELVRQVTEAMDIKVELSGGIRDDASLAAALATGCTRVNLGTAALESPEWVAKVIAEHGDRIAVGLDVRGTTLKGRGWTSEGGDLYEALERLDKEGCARYVVTDIAKDGTLQGPNLELLRNVCAATDRPVVASGGVSSLDDLRAIAELVPLGVEGSIVGKALYAKAFTLEEALEAVAQ	XXCCCCSSCCCEEEEEEEEETTEEEECSTTCTTCCEECSCHHHHHHHHHHTTCSEEEEEEHHHHHTSCCCHHHHHHHHHHCSSEEEEESSCCSHHHHHHHHHTTCSEEEECHHHHHCHHHHHHHHHHHGGGEEEEEEEETTEEEETTTTEEEEEHHHHHHHHHHHTCCCEEEEETTTTTSCSCCCHHHHHHHHHHCSSCEEEESCCCSHHHHHHHHTTGGGTEEEEEECHHHHTTSSCHHHHHHHHHC	XXCCCCCCCCCEEEEEEEEECCEEEECCCCCCCCCEECCCHHHHHHHHHHCCCCEEEEEEHHHHHCCCCCHHHHHHHHHHCCCEEEEECCCCCHHHHHHHHHCCCCEEEECHHHHHCHHHHHHHHHHHHHHEEEEEEEECCEEEECCCCEEEEEHHHHHHHHHHHCCCCEEEEECCCCCCCCCCCHHHHHHHHHHCCCCEEEECCCCCHHHHHHHHCCHHHCEEEEEECHHHHCCCCCHHHHHHHHHC	XXCCCCCCCCCEEEEEEEEECCEEEECCCCCCCCCEECCCHHHHHHHHHHCCCCEEEEEEHHHHHCCCCCHHHHHHHHHHCCCEEEEECCCCCHHHHHHHHHCCCCEEEECHHHHHCHHHHHHHHHHHCCCEEEEEEEECCEEEECCCCEEEEEHHHHHHHHHHHCCCCEEEEECCCCCCCCCCCHHHHHHHHHHCCCCEEEECCCCCHHHHHHHHCCCCCCEEEEEECHHHHCCCCCHHHHHHHHHC	XXCCCCCCCCCEEEEEEEEETTEEEECCTTCTTCCEECCCHHHHHHHHHHTTCCEEEEEEHHHHHTCCCCHHHHHHHHHHCCCEEEEECCCCCHHHHHHHHHTTCCEEEECHHHHHCHHHHHHHHHHHCCCEEEEEEEETTEEEETTTTEEEEEHHHHHHHHHHHTCCCEEEEETTTTTCCCCCCHHHHHHHHHHCCCCEEEECCCCCHHHHHHHHTTCCCTEEEEEECHHHHTTCCCHHHHHHHHHC	XXCCCCCCCCCEEEEEEEEETTEEEECCTTCTTCCEECCCHHHHHHHHHHTTCCEEEEEEHHHHHTCCCCHHHHHHHHHHCCCEEEEECCCCCHHHHHHHHHTTCCEEEECHHHHHCHHHHHHHHHHHGGGEEEEEEEETTEEEETTTTEEEEEHHHHHHHHHHHTCCCEEEEETTTTTCCCCCCHHHHHHHHHHCCCCEEEECCCCCHHHHHHHHTTGGGTEEEEEECHHHHTTCCCHHHHHHHHHC
valid	138	5FZPA	348	ADSTSGWRAPSCTKVTGDGAVTFTTDDGATLAPTTGTLQSVSYTHGLVALDTPNTLLATHNDELQRSTDAGCTWTKVATLGSGSTWLTAATGGRAFAWEKNGGYLARVDGRTVTKLSSPSADIVGVGTDKARRDHVRLAGSDGQLYDSTDAGATWKPLGKLAFGPGASVYTVSFDPADLDHAVAGGMTTGGAVTTDGGATWTAATGLSATAGGKSNLFAASVSPADRNVVYALGIDLVEAAPNSGAEGRHLYRSTDGGRTYTRIVDDTPDTELTNSTLLAPSPVDPNVLYFEYGTYFQAYGTDLYRYDARTGKVGKTHNAHDGISAIAFNPARPSVMYLGLEEVQIHH	XCCCCCCCCCSCSSBBSSSSEEEESSTTSSCCCBSSCCCSSBCCCEEEECSSTTCEEEEETTEEEEESSTTSBCEEEEECSCSSCEEEECSTTEEEEECBTSCCEEEEETTEEEECCCSCSSEEEEEECTTCTTCEEEEETTSCEEEESSTTSSCEEESCCSSCTTCCEEEEEEETTEEEEEEEEESSBCEEEESSTTSSCEECBSSSSSTTCCEEEEEEEECTTCTTCEEEEEEETTTTCTTSCCCCEEEEEESSSSSBCEEEEECCSSSCCCTTCCEEECSSCTTEEEEEEEECGGGCEEEEEEEETTTTEEEEEEESSSEEEEEEECSSCTTSEEEEEEBCCXXX	XCCCCCCCCCCCCCEECCCCEEEECCCCCCCCCECCCCCCCECCCEEEECCCCCCEEEEECCEEEEECCCCCECEEEEECCCCCCEEEECCCCEEEEECECCCCEEEEECCEEEECCCCCCCEEEEEECCCCCCCEEEEECCCCEEEECCCCCCCEEECCCCCCCCCCEEEEEEECCEEEEEEEEECCECEEEECCCCCCCEECECCCCCCCCCEEEEEEEECCCCCCCEEEEEEECCCCCCCCCCCCEEEEEECCCCCECEEEEECCCCCCCCCCCCEEECCCCCCEEEEEEEECHHHCEEEEEEEECCCCEEEEEEECCCEEEEEEECCCCCCCEEEEEEECCXXX	XCCCCCCCCCCCCCCCCCCCEEEECCCCCCCCCCCCCCCCCCCCCEEEECCCCCCEEEEECCEEEEECCCCCCCEEEEECCCCCCEEEECCCCEEEEECCCCCCEEEEECCEEEECCCCCCCEEEEEECCCCCCCEEEEECCCCEEEECCCCCCCEEECCCCCCCCCCEEEEEEECCEEEEEEEEECCCCEEEECCCCCCCEECCCCCCCCCCCEEEEEEEECCCCCCCEEEEEEECCCCCCCCCCCCEEEEEECCCCCCCEEEEECCCCCCCCCCCCEEECCCCCCEEEEEEEECCCCCEEEEEEEECCCCEEEEEEECCCEEEEEEECCCCCCCEEEEEECCCXXX	XCCCCCCCCCCCCCCCCCCCEEEECCTTCCCCCCCCCCCCCCCCCEEEECCCTTCEEEEETTEEEEECCTTCCCEEEEECCCCCCEEEECCTTEEEEECCTCCCEEEEETTEEEECCCCCCCEEEEEECTTCTTCEEEEETTCCEEEECCTTCCCEEECCCCCCTTCCEEEEEEETTEEEEEEEEECCCCEEEECCTTCCCEECCCCCCCTTCCEEEEEEEECTTCTTCEEEEEEETTTTCTTCCCCCEEEEEECCCCCCCEEEEECCCCCCCCTTCCEEECCCCTTEEEEEEEECCCCCEEEEEEEETTTTEEEEEEECCCEEEEEEECCCCTTCEEEEEECCCXXX	XCCCCCCCCCCCCCCCCCCCEEEECCTTCCCCCCCCCCCCCCCCCEEEECCCTTCEEEEETTEEEEECCTTCCCEEEEECCCCCCEEEECCTTEEEEECCTCCCEEEEETTEEEECCCCCCCEEEEEECTTCTTCEEEEETTCCEEEECCTTCCCEEECCCCCCTTCCEEEEEEETTEEEEEEEEECCCCEEEECCTTCCCEECCCCCCCTTCCEEEEEEEECTTCTTCEEEEEEETTTTCTTCCCCCEEEEEECCCCCCCEEEEECCCCCCCCTTCCEEECCCCTTEEEEEEEECGGGCEEEEEEEETTTTEEEEEEECCCEEEEEEECCCCTTCEEEEEECCCXXX
valid	139	5GHUA	222	MDIVISGTRVIYKSDQKSVNVRLENKGNNPLLVQSWLDTGDDNAEPGSITVPFTATPPVSRIDAKRGQTIKLMYTASTSLPKDRESVFWFNVLEVPPKPDAEKVANQSLLQLAFRTRIKLFYRPDGLKGNPSEAPLALKWFWSGSEGKASLRVTNPTPYYVSFSSGDLEASGKRYPIDVKMIAPFSDEVMKVNGLNGKANSAKVHFYAINDFGGAIEGNARL	CCEEESSSEEEEETTCSCEEEEEEECSSSCEEEEEEEESCCXXXXXXXXCCSEEEESSEEEECTTCEEEEEEEECCSSCCCSSSCEEEEEEEEEECCXXXXXXXXXXXCCCCCEEEEEEEEEECTTCSSCGGGHHHHCEEEEECCXXCCEEEEEECSSSCBCEEEEEEEETTEEEEBCCCCBCTTEEEEEEBTTCCSCCTTCEEEEEEECTTSCEEEEEEEC	CCEEECCCEEEEECCCCCEEEEEEECCCCCEEEEEEEECCCXXXXXXXXCCCEEEECCEEEECCCCEEEEEEEECCCCCCCCCCCEEEEEEEEEECCXXXXXXXXXXXCCCCCEEEEEEEEEECCCCCCCHHHHHHHCEEEEECCXXCCEEEEEECCCCCECEEEEEEEECCEEEEECCCCECCCEEEEEEECCCCCCCCCCEEEEEEECCCCCEEEEEEEC	CCEEECCCEEEEECCCCCEEEEEEECCCCCEEEEEEEECCCXXXXXXXXCCCEEEECCEEEECCCCEEEEEEEECCCCCCCCCCCEEEEEEEEEECCXXXXXXXXXXXCCCCCEEEEEEEEEECCCCCCCCCCHHHHCEEEEECCXXCCEEEEEECCCCCCCEEEEEEEECCEEEECCCCCCCCCEEEEEECCCCCCCCCCCEEEEEEECCCCCEEEEEEEC	CCEEECCCEEEEETTCCCEEEEEEECCCCCEEEEEEEECCCXXXXXXXXCCCEEEECCEEEECTTCEEEEEEEECCCCCCCCCCCEEEEEEEEEECCXXXXXXXXXXXCCCCCEEEEEEEEEECTTCCCCCCCHHHHCEEEEECCXXCCEEEEEECCCCCCCEEEEEEEETTEEEECCCCCCCTTEEEEEECTTCCCCCTTCEEEEEEECTTCCEEEEEEEC	CCEEECCCEEEEETTCCCEEEEEEECCCCCEEEEEEEECCCXXXXXXXXCCCEEEECCEEEECTTCEEEEEEEECCCCCCCCCCCEEEEEEEEEECCXXXXXXXXXXXCCCCCEEEEEEEEEECTTCCCCGGGHHHHCEEEEECCXXCCEEEEEECCCCCCCEEEEEEEETTEEEECCCCCCCTTEEEEEECTTCCCCCTTCEEEEEEECTTCCEEEEEEEC
valid	140	1F0IA	504	AATPHLDAVEQTLRQVSPGLEGDVWERTSGNKLDGSAADPSDWLLQTPGCWGDDKCADRVGTKRLLAKMTENIGNATRTVDISTLAPFPNGAFQDAIVAGLKESAAKGNSLKVRILVGAAPVYHMNGIPSKYRDKLTAKLGKAAENITLNVASMTTSKTAFSWNHSKILVVDGQSALTGGINSWKDDYLDTTHPVSDVDLALTGPAAGSAGRYLDTLWTWTCKNKSNIASVWFAASGNAGCMPTMHKDTNPKASPATGNVPVIAVGGLGVGIKDVDPKSTFRPDLPTASDTKCVVGLHDNTNADRDYDTVNPEESALRALVASAKGHIEISQQDLNATCPPLPRYDIRLYDALAAKMAAGVKVRIVVSDPANRGAVGSGGYSQIKSLSEISDTLRNRLANITGGQQAAKTAMCSNLQLATFRSSPNGKWADGHPYAQHHKLVSVDSSTFYIGSKNLYPSWLQDFGYIVESPEAAKQLDAKLLDPQWKYSQETATVDYARGICGA	CCCHHHHHHHHHHHHHCGGGBTTTEEEEEEEEECCCSSSGGGGEEEESCCTTCTTCCCCHHHHHHHHHHHHHHHTCSSEEEEEEESSCCCHHHHHHHHHHHHHHHHTTCCEEEEEEEECCCXXCCCCHHHHHHHHHHHHHGGGGGGEEEEEEEECSBTTTTBCBCCCEEEETTTEEEEESCCCCHHHHTSSSSCCBEEEEEEESHHHHHHHHHHHHHHHHHHHTTTCTTTEEEEESTTCCCCTTHHHHHSCSSCCCCSSEEEEEEECCCSSSCSCCTTCCCCCCCCCCCSCCSSTTCCCTTTSCHHHHHHCHHHHHHHHHHHTCSSEEEEEESCSSCCTTTSCSCCHHHHHHHHHHHHTTCEEEEEECCGGGCXXXXXXCCCCCSCTHHHHHHHHHHHHHHHSSHHHHHHHHHHHEEEEECCSSSSSSCTTSCCCCBCCEEEEETTTEEEEESCCSSCCCSBCEEEEEECHHHHHHHHHHTHHHHHHHHGGGCSEEGGGTEECC	CCCHHHHHHHHHHHHHCHHHECCCEEEEEEEEECCCCCCHHHHEEEECCCCCCCCCCCCHHHHHHHHHHHHHHHCCCCEEEEEEECCCCCHHHHHHHHHHHHHHHHCCCCEEEEEEEECCCXXCCCCHHHHHHHHHHHHHHHHHHHEEEEEEEECCECCCCECECCCEEEECCCEEEEECCCCCHHHHCCCCCCCEEEEEEEECHHHHHHHHHHHHHHHHHHHCCCCCCCEEEEECCCCCCCCCHHHHHCCCCCCCCCCEEEEEEECCCCCCCCCCCCCCCCCCCCCCCCCCCCCCCCCCCCCCHHHHHHCHHHHHHHHHHHCCCCEEEEEECCCCCCCCCCCCCCHHHHHHHHHHHHCCCEEEEEECCHHHCXXXXXXCCCCCCCCHHHHHHHHHHHHHHHCCHHHHHHHHHHHEEEEECCCCCCCCCCCCCCCCECCEEEEECCCEEEEECCCCCCCCCECEEEEEECHHHHHHHHHHCHHHHHHHHHHHCCEEHHHCEECC	CCCHHHHHHHHHHHHHCCCCCCCCEEEEEEEEECCCCCCCCCCEEEECCCCCCCCCCCCHHHHHHHHHHHHHHHCCCCEEEEEEECCCCCHHHHHHHHHHHHHHHHCCCCEEEEEEEECCCXXCCCCHHHHHHHHHHHHHCCCCCCEEEEEEEECCCCCCCCCCCCCEEEECCCEEEEECCCCCHHHHCCCCCCCCEEEEEEECHHHHHHHHHHHHHHHHHHHCCCCCCCEEEEECCCCCCCCCHHHHHCCCCCCCCCCEEEEEEECCCCCCCCCCCCCCCCCCCCCCCCCCCCCCCCCCCCCCHHHHHHCHHHHHHHHHHHCCCCEEEEEECCCCCCCCCCCCCCHHHHHHHHHHHHCCCEEEEEECCCCCCXXXXXXCCCCCCCCHHHHHHHHHHHHHHHCCHHHHHHHHHHHEEEEECCCCCCCCCCCCCCCCCCCEEEEECCCEEEEECCCCCCCCCCCEEEEEECHHHHHHHHHHCHHHHHHHHCCCCCEECCCCEECC	CCCHHHHHHHHHHHHHCCCCCTTTEEEEEEEEECCCCCCCCCCEEEECCCTTCTTCCCCHHHHHHHHHHHHHHHTCCCEEEEEEECCCCCHHHHHHHHHHHHHHHHTTCCEEEEEEEECCCXXCCCCHHHHHHHHHHHHHCCCCCCEEEEEEEECCCTTTTCCCCCCEEEETTTEEEEECCCCCHHHHTCCCCCCCEEEEEEECHHHHHHHHHHHHHHHHHHHTTTCTTTEEEEECTTCCCCTTHHHHHCCCCCCCCCCEEEEEEECCCCCCCCCCTTCCCCCCCCCCCCCCCCTTCCCTTTCCHHHHHHCHHHHHHHHHHHTCCCEEEEEECCCCCCTTTCCCCCHHHHHHHHHHHHTTCEEEEEECCCCCCXXXXXXCCCCCCCTHHHHHHHHHHHHHHHCCHHHHHHHHHHHEEEEECCCCCCCCCTTCCCCCCCCEEEEETTTEEEEECCCCCCCCCCCEEEEEECHHHHHHHHHHTHHHHHHHHCCCCCEECCCTEECC	CCCHHHHHHHHHHHHHCGGGCTTTEEEEEEEEECCCCCCGGGGEEEECCCTTCTTCCCCHHHHHHHHHHHHHHHTCCCEEEEEEECCCCCHHHHHHHHHHHHHHHHTTCCEEEEEEEECCCXXCCCCHHHHHHHHHHHHHGGGGGGEEEEEEEECCCTTTTCCCCCCEEEETTTEEEEECCCCCHHHHTCCCCCCCEEEEEEECHHHHHHHHHHHHHHHHHHHTTTCTTTEEEEECTTCCCCTTHHHHHCCCCCCCCCCEEEEEEECCCCCCCCCCTTCCCCCCCCCCCCCCCCTTCCCTTTCCHHHHHHCHHHHHHHHHHHTCCCEEEEEECCCCCCTTTCCCCCHHHHHHHHHHHHTTCEEEEEECCGGGCXXXXXXCCCCCCCTHHHHHHHHHHHHHHHCCHHHHHHHHHHHEEEEECCCCCCCCCTTCCCCCCCCEEEEETTTEEEEECCCCCCCCCCCEEEEEECHHHHHHHHHHTHHHHHHHHGGGCCEEGGGTEECC
valid	141	4EXRA	174	GQDNTKKEANASNNALKDEKNNENLMEQDFKVPYTDAINIFKDKYKDADIVDLSLERDLNKFVYTVEGVDDNNEYKMKIDANTKDVLEDKTEKLDSEDLNGVARKEKLDLNDIMTPQQAMEIALKEQNGIVKEWSLDKDLDVTFYKIRIDKDKNEYDIKVDSKKGTVLKVEKED	XXXXXXXXXXXXXXXXXXXXXCCCGGGCCCSSCHHHHHHHHHHHSTTCEEEEEEEEEETTEEEEEEEEECSSEEEEEEEETTTCCEEEEEEEECCGGGTTTTGGGGCCCCTTCCCHHHHHHHHHHHSCSEEEEEEEEEETTEEEEEEEEEETTEEEEEEEETTTCCEEEEEECX	XXXXXXXXXXXXXXXXXXXXXCCCHHHCCCCCCHHHHHHHHHHHCCCCEEEEEEEEEECCEEEEEEEEECCCEEEEEEEECCCCCEEEEEEEECCHHHCCCCHHHHCCCCCCCCCHHHHHHHHHHHCCCEEEEEEEEEECCEEEEEEEEEECCEEEEEEEECCCCCEEEEEECX	XXXXXXXXXXXXXXXXXXXXXCCCCCCCCCCCCHHHHHHHHHHHCCCCEEEEEEEEEECCEEEEEEEEECCCEEEEEEEECCCCCEEEEEEEECCCCCCCCCCCCCCCCCCCCCCHHHHHHHHHHHCCCEEEEEEEEEECCEEEEEEEEEECCEEEEEEEECCCCCEEEEEECX	XXXXXXXXXXXXXXXXXXXXXCCCCCCCCCCCCHHHHHHHHHHHCTTCEEEEEEEEEETTEEEEEEEEECCCEEEEEEEETTTCCEEEEEEEECCCCCTTTTCCCCCCCCTTCCCHHHHHHHHHHHCCCEEEEEEEEEETTEEEEEEEEEETTEEEEEEEETTTCCEEEEEECX	XXXXXXXXXXXXXXXXXXXXXCCCGGGCCCCCCHHHHHHHHHHHCTTCEEEEEEEEEETTEEEEEEEEECCCEEEEEEEETTTCCEEEEEEEECCGGGTTTTGGGGCCCCTTCCCHHHHHHHHHHHCCCEEEEEEEEEETTEEEEEEEEEETTEEEEEEEETTTCCEEEEEECX
valid	142	1G66A	207	SCPAIHVFGARETTASPGYGSSSTVVNGVLSAYPGSTAEAINYPACGGQSSCGGASYSSSVAQGIAAVASAVNSFNSQCPSTKIVLVGYSQGGEIMDVALCGGGDPNQGYTNTAVQLSSSAVNMVKAAIFMGDPMFRAGLSYEVGTCAAGGFDQRPAGFSCPSAAKIKSYCDASDPYCCNGSNAATHQGYGSEYGSQALAFVKSKLG	CCCSEEEEEECCTTCCSSCGGGHHHHHHHHHHSTTCEEEECCCCCCSSCGGGTSCCHHHHHHHHHHHHHHHHHHHHHHSTTCEEEEEEETHHHHHHHHHHHCSCBGGGTBCCCSCCSCHHHHHHEEEEEEESCTTCBTTCTTEESSCSSBCTTCCCTTCCCTTGGGEEEECCTTCTTTSSCSCTHHHHCHHHHHHHHHHHHHHHHHC	CCCCEEEEEECCCCCCCCCHHHHHHHHHHHHHCCCCEEEECCCCCCCCCHHHCCCCHHHHHHHHHHHHHHHHHHHHHHCCCCEEEEEEECHHHHHHHHHHHCCCEHHHCECCCCCCCCHHHHHHEEEEEEECCCCCECCCCCEECCCCCECCCCCCCCCCCCCHHHEEEECCCCCCCCCCCCCCHHHHCHHHHHHHHHHHHHHHHHC	CCCCEEEEEECCCCCCCCCCCCHHHHHHHHHHCCCCEEEECCCCCCCCCCCCCCCCHHHHHHHHHHHHHHHHHHHHHHCCCCEEEEEEECHHHHHHHHHHHCCCCCCCCCCCCCCCCCHHHHHHEEEEEEECCCCCCCCCCCEECCCCCCCCCCCCCCCCCCCCCCEEEECCCCCCCCCCCCCCHHHHCHHHHHHHHHHHHHHHHHC	CCCCEEEEEECCTTCCCCCCCCHHHHHHHHHHCTTCEEEECCCCCCCCCCCCTCCCHHHHHHHHHHHHHHHHHHHHHHCTTCEEEEEEETHHHHHHHHHHHCCCCCCCTCCCCCCCCCHHHHHHEEEEEEECCTTCCTTCTTEECCCCCCCTTCCCTTCCCTTCCCEEEECCTTCTTTCCCCCTHHHHCHHHHHHHHHHHHHHHHHC	CCCCEEEEEECCTTCCCCCGGGHHHHHHHHHHCTTCEEEECCCCCCCCCGGGTCCCHHHHHHHHHHHHHHHHHHHHHHCTTCEEEEEEETHHHHHHHHHHHCCCCGGGTCCCCCCCCCHHHHHHEEEEEEECCTTCCTTCTTEECCCCCCCTTCCCTTCCCTTGGGEEEECCTTCTTTCCCCCTHHHHCHHHHHHHHHHHHHHHHHC
valid	143	4HZOA	318	SITSSLDVRPEIKQAVTVRPGMCGPGSLFVGQLGDWTWETVSAQCDTDVFAARDASGNPTYLAFYYFRVRGGRELHPGSLTFGDRLTVTSGCYDQGTESVLTLHRIDRAGSDDAQRPLDLHEFYERPRDGSLYVENFNRWVTRSAPGSNEDLVKSSPPGFRNDGLPQLPAAYSPRAVYREARTAHTFRALDEPGFRLLPDTVEVEHPVDIVRDVNGVGLLYFASYFSMVDKAALALWRRLGRSDRAFLRRVVVDQQMCYLGNADLDSVLTLGARVRVSTETPGEELVDVVISDRDSGRVIAVSTLHTQHDAHDPKGEA	XXXXXXXXCCCEEEEEECCGGGCSSSSHHHHHHHHHHHHHHHHHTTSCSTTCBCTTSCBCEEEEEEEEEECBTTBCGGGCCTTCEEEEEEEEEECCSSEEEEEEEEEETTSTTTTCCCCHHHHHTCCCTTEEEEEEEEEEEECSSTTCCSSCEECCCTTCCCTTSCCCCTTSCHHHHHHHHHHHSSSSCTTCTTEEEEEEEEEEEEECCTTTSBCTTSSBCHHHHHHHHHHHHHHHHHHTTCCHHHHHHCEEEEEEEEECCCCCTTCEEEEEEEEEEESSSTTEEEEEEEEEEGGGTEEEEEEEEEEECXXXXXXXXX	XXXXXXXXCCCEEEEEECCHHHCCCCCHHHHHHHHHHHHHHHHHCCCCCCCCECCCCCECEEEEEEEEEECECCECHHHCCCCCEEEEEEEEEECCCCEEEEEEEEEECCCCCCCCCCCHHHHHCCCCCCEEEEEEEEEEEECCCCCCCCCCEECCCCCCCCCCCCCCCCCCCHHHHHHHHHHHCCCCCCCCCCEEEEEEEEEEEEECCCCCCECCCCCECHHHHHHHHHHHHHHHHHHCCCCHHHHHHCEEEEEEEEECCCCCCCCEEEEEEEEEEECCCCCEEEEEEEEEEHHHCEEEEEEEEEEECXXXXXXXXX	XXXXXXXXCCCEEEEEECCCCCCCCCCHHHHHHHHHHHHHHHHHCCCCCCCCCCCCCCCCEEEEEEEEEECCCCCCCCCCCCCCEEEEEEEEEECCCCEEEEEEEEEECCCCCCCCCCCHHHHHCCCCCCEEEEEEEEEEEECCCCCCCCCCEECCCCCCCCCCCCCCCCCCCHHHHHHHHHHHCCCCCCCCCCEEEEEEEEEEEEECCCCCCCCCCCCCCHHHHHHHHHHHHHHHHHHCCCCHHHHHHCEEEEEEEEECCCCCCCCEEEEEEEEEEECCCCCEEEEEEEEEECCCCEEEEEEEEEEECXXXXXXXXX	XXXXXXXXCCCEEEEEECCCCCCCCCCHHHHHHHHHHHHHHHHHTTCCCTTCCCTTCCCCEEEEEEEEEECCTTCCCCCCCTTCEEEEEEEEEECCCCEEEEEEEEEETTCTTTTCCCCHHHHHTCCCTTEEEEEEEEEEEECCCTTCCCCCEECCCTTCCCTTCCCCCTTCCHHHHHHHHHHHCCCCCTTCTTEEEEEEEEEEEEECCTTTCCCTTCCCCHHHHHHHHHHHHHHHHHHTTCCHHHHHHCEEEEEEEEECCCCCTTCEEEEEEEEEEECCCTTEEEEEEEEEECCCTEEEEEEEEEEECXXXXXXXXX	XXXXXXXXCCCEEEEEECCGGGCCCCCHHHHHHHHHHHHHHHHHTTCCCTTCCCTTCCCCEEEEEEEEEECCTTCCGGGCCTTCEEEEEEEEEECCCCEEEEEEEEEETTCTTTTCCCCHHHHHTCCCTTEEEEEEEEEEEECCCTTCCCCCEECCCTTCCCTTCCCCCTTCCHHHHHHHHHHHCCCCCTTCTTEEEEEEEEEEEEECCTTTCCCTTCCCCHHHHHHHHHHHHHHHHHHTTCCHHHHHHCEEEEEEEEECCCCCTTCEEEEEEEEEEECCCTTEEEEEEEEEEGGGTEEEEEEEEEEECXXXXXXXXX
valid	144	5O58A	338	GSGSGMDEIVKVLSQHDRILVVGHIMPDGDCVSSVLSLTLGLEKLGKEVKAAVDYKIPYVFEKFPYIDKIEENPNFDPELLVVVNASSPDRIGKFQDLLDKVPSVVIDHHSTNTNFGNWNWVDPSFAATAQMIFRINKALGVEYDSNLATLNYLGIATNTGFFRHSNADVRVFEDAYKLVKMGADAHFVAKEILENKRFEQFKLFAEVLERLQLLENGKIAYSYIDYDTYLRHNCTDEDSAGFVGELRSIRGVEVAVLFMEFPRGKIHVSMRSKDWFNVNEVAFELGGGGHPRAAGVTFEGKKIEEVIPRVINHLLKKFKEGVESESEKIPEGDVLGG	XXCCCHHHHHHHHHTCSEEEEECCSSCCHHHHHHHHHHHHHHHHTTCEEEEECSSCCCGGGTTSTTGGGEESSCCCCCSEEEEESCSSGGGGGGGGGGGGTSCEEEEECCTTCCCCSSEEEECTTSSCHHHHHHHHHHHHTCCCCHHHHHHHHHHHHHHTTTTTSTTCCHHHHHHHHHHHHTTCCHHHHHHHHHSCCCHHHHHHHHHHHHHCEEETTTTEEEEEECHHHHHHTTCCTTTTTTHHHHHHTSTTCSEEEEEEECSTTEEEEEEEESSSCCHHHHHHHTTCEEETTEEEEEEESCCHHHHHHHHHHHHHHHHHHHHCCXXXXXXXXXXXXX	XXCCCHHHHHHHHHCCCEEEEECCCCCCHHHHHHHHHHHHHHHHCCCEEEEECCCCCCHHHCCCCCHHHEECCCCCCCCEEEEECCCCHHHHHHHHHHHHCCCEEEEECCCCCCCCCCEEEECCCCCCHHHHHHHHHHHHCCCCCHHHHHHHHHHHHHHCCCCCCCCCCHHHHHHHHHHHHCCCCHHHHHHHHHCCCCHHHHHHHHHHHHHCEEECCCCEEEEEECHHHHHHCCCCCCCCCCHHHHHHCCCCCCEEEEEEECCCCEEEEEEEECCCCCHHHHHHHCCCEEECCEEEEEEECCCHHHHHHHHHHHHHHHHHHHHCCXXXXXXXXXXXXX	XXCCCHHHHHHHHHCCCEEEEECCCCCCHHHHHHHHHHHHHHHHCCCEEEEECCCCCCCCCCCCCCCCCEECCCCCCCCEEEEECCCCCCCCCCCCCCCCCCCEEEEECCCCCCCCCCEEEECCCCCCHHHHHHHHHHHHCCCCCHHHHHHHHHHHHHHCCCCCCCCCCHHHHHHHHHHHHCCCCHHHHHHHHHCCCCHHHHHHHHHHHHHCEEECCCCEEEEEECHHHHHHCCCCCCCCCCHHHHHHCCCCCCEEEEEEECCCCEEEEEEEECCCCCHHHHHHHCCCEEECCEEEEEEECCCHHHHHHHHHHHHHHHHHHHHCCXXXXXXXXXXXXX	XXCCCHHHHHHHHHTCCEEEEECCCCCCHHHHHHHHHHHHHHHHTTCEEEEECCCCCCCCCTTCTTCCCEECCCCCCCCEEEEECCCCCCCCCCCCCCCCTCCEEEEECCTTCCCCCCEEEECTTCCCHHHHHHHHHHHHTCCCCHHHHHHHHHHHHHHTTTTTCTTCCHHHHHHHHHHHHTTCCHHHHHHHHHCCCCHHHHHHHHHHHHHCEEETTTTEEEEEECHHHHHHTTCCTTTTTTHHHHHHTCTTCCEEEEEEECCTTEEEEEEEECCCCCHHHHHHHTTCEEETTEEEEEEECCCHHHHHHHHHHHHHHHHHHHHCCXXXXXXXXXXXXX	XXCCCHHHHHHHHHTCCEEEEECCCCCCHHHHHHHHHHHHHHHHTTCEEEEECCCCCCGGGTTCTTGGGEECCCCCCCCEEEEECCCCGGGGGGGGGGGGTCCEEEEECCTTCCCCCCEEEECTTCCCHHHHHHHHHHHHTCCCCHHHHHHHHHHHHHHTTTTTCTTCCHHHHHHHHHHHHTTCCHHHHHHHHHCCCCHHHHHHHHHHHHHCEEETTTTEEEEEECHHHHHHTTCCTTTTTTHHHHHHTCTTCCEEEEEEECCTTEEEEEEEECCCCCHHHHHHHTTCEEETTEEEEEEECCCHHHHHHHHHHHHHHHHHHHHCCXXXXXXXXXXXXX
valid	145	3O72D	396	QKTQSAPGTLSPVARNEKQPFYGEHQAGILTPQQAAMMLVAFDVLASDKADLERLFRLLTQRFAFLTQGGAAPETPNPRLPPLDSGILGGYIAPDNLTITLSVGHSLFDERFGLAPQMPKKLQKMTRFPNDSLDAALCHGDVLLQICANTQDTVIHALRDIIKHTPDLLSVRWKREGFISDHAARSKGKETPINLLGFKDGTANPDSQNDKLMQKVVWVTADQQEPAWTIGGSYQAVRLIQFRVEFWDRTPLKEQQTIFGRDKQTGAPLGMQHEHDVPDYASDPEGKGIALDSHIRLANPRTAESESSLMLRRGYSYSLGVTNSGQLDMGLLFVCYQHDLEKGFLTVQKRLNGEALEEYVKPIGGGYFFALPGVKDANDYLGSALLRVLEHHHHHH	XXXXXXXXXXXXCTTTCCCCCCSSBCTTSSSCCCSEEEEEEEEECCCSHHHHHHHHHHHHHHHHHHHHCEECCCCSCTTSCCSSCCTTTTEECCTTCEEEEEEEGGGGSTTTTCGGGCCTTCCCCCCCTTCCCCGGGBCCSEEEEEEESSHHHHHHHHHHHHHTCTTTEEEEEEEEEECCHHHHHTTTSSCCBCTTSCBCSTTCCCTTCHHHHHHHTSCCTTSSCCGGGTTCEEEEEEEEEECHHHHHTSCHHHHHHHHTBCTTTCCBTTCSSTTCCCCGGGCTTCSSSCTTSHHHHHCCCSTGGGGGCCEECCEEEEEEECTTSCEEEEEEEEEEESCTTTTHHHHHHHHTTCGGGGGEEEEEEEEEEECBCCCSTTCCTTHHHHCXXXXXXXXX	XXXXXXXXXXXXCCCCCCCCCCCCECCCCCCCCCCEEEEEEEEECCCCHHHHHHHHHHHHHHHHHHHHCEECCCCCCCCCCCCCCCCCCCEECCCCCEEEEEEEHHHHCCCCCCHHHCCCCCCCCCCCCCCCCCHHHECCCEEEEEEECCHHHHHHHHHHHHHCCCCCEEEEEEEEEECCHHHHHCCCCCCCECCCCCECCCCCCCCCCHHHHHHHCCCCCCCCCCHHHCCCEEEEEEEEEECHHHHHCCCHHHHHHHHCECCCCCCECCCCCCCCCCCHHHCCCCCCCCCCCHHHHHCCCCCHHHHHCCEECCEEEEEEECCCCCEEEEEEEEEEECCCCCCHHHHHHHHCCCHHHHHEEEEEEEEEEECECCCCCCCCCCHHHHCXXXXXXXXX	XXXXXXXXXXXXCCCCCCCCCCCCCCCCCCCCCCCEEEEEEEEECCCCHHHHHHHHHHHHHHHHHHHHCEECCCCCCCCCCCCCCCCCCCEECCCCCEEEEEEECCCCCCCCCCCCCCCCCCCCCCCCCCCCCCCCCCCCCEEEEEEECCHHHHHHHHHHHHHCCCCCEEEEEEEEEECCHHHHHCCCCCCCCCCCCCCCCCCCCCCCCHHHHHHHCCCCCCCCCCCCCCCCEEEEEEEEEECHHHHHCCCHHHHHHHHCCCCCCCCCCCCCCCCCCCCCCCCCCCCCCCCCCHHHHHCCCCCCCCCCCCEECCEEEEEEECCCCCEEEEEEEEEEECCCCCCHHHHHHHHCCCCCCCCEEEEEEEEEEECCCCCCCCCCCCHHHHCXXXXXXXXX	XXXXXXXXXXXXCTTTCCCCCCCCCCTTCCCCCCCEEEEEEEEECCCCHHHHHHHHHHHHHHHHHHHHCEECCCCCCTTCCCCCCCTTTTEECCTTCEEEEEEECCCCCTTTTCCCCCCTTCCCCCCCTTCCCCCCCCCCCEEEEEEECCHHHHHHHHHHHHHTCTTTEEEEEEEEEECCHHHHHTTTCCCCCCTTCCCCCTTCCCTTCHHHHHHHTCCCTTCCCCCCCTTCEEEEEEEEEECHHHHHTCCHHHHHHHHTCCTTTCCCTTCCCTTCCCCCCCCTTCCCCCTTCHHHHHCCCCTCCCCCCCEECCEEEEEEECTTCCEEEEEEEEEEECCTTTTHHHHHHHHTTCCCCCCEEEEEEEEEEECCCCCCTTCCTTHHHHCXXXXXXXXX	XXXXXXXXXXXXCTTTCCCCCCCCCCTTCCCCCCCEEEEEEEEECCCCHHHHHHHHHHHHHHHHHHHHCEECCCCCCTTCCCCCCCTTTTEECCTTCEEEEEEEGGGGCTTTTCGGGCCTTCCCCCCCTTCCCCGGGCCCCEEEEEEECCHHHHHHHHHHHHHTCTTTEEEEEEEEEECCHHHHHTTTCCCCCCTTCCCCCTTCCCTTCHHHHHHHTCCCTTCCCCGGGTTCEEEEEEEEEECHHHHHTCCHHHHHHHHTCCTTTCCCTTCCCTTCCCCGGGCTTCCCCCTTCHHHHHCCCCTGGGGGCCEECCEEEEEEECTTCCEEEEEEEEEEECCTTTTHHHHHHHHTTCGGGGGEEEEEEEEEEECCCCCCTTCCTTHHHHCXXXXXXXXX
valid	146	2A06B	439	SLKVAPKVKATEAPAGVPPHPQDLEFTRLPNGLVIASLENYAPASRIGLFIKAGSRYENSNNLGTSHLLRLASSLTTKGASSFKITRGIEAVGGKLSVTSTRENMAYTVECLRDDVDILMEFLLNVTTAPEFRRWEVAALQPQLRIDKAVALQNPQAHVIENLHAAAYRNALANSLYCPDYRIGKVTPVELHDYVQNHFTSARMALIGLGVSHPVLKQVAEQFLNIRGGLGLSGAKAKYHGGEIREQNGDSLVHAALVAESAAIGSAEANAFSVLQHVLGAGPHVKRGSNATSSLYQAVAKGVHQPFDVSAFNASYSDSGLFGFYTISQAASAGDVIKAAYNQVKTIAQGNLSNPDVQAAKNKLKAGYLMSVESSEGFLDEVGSQALAAGSYTPPSTVLQQIDAVADADVINAAKKFVSGRKSMAASGNLGHTPFIDEL	XXXXXXXXXXXCXXXXCCCCCCCCEEEECTTSCEEEEECCCCSEEEEEEEESCSGGGCCTTSTTHHHHHHHCTTSCBSSSCHHHHHHHHHHTTCEEEEEECSSCEEEEEEEEGGGHHHHHHHHHHHHHCBCCCHHHHHHHHHHHHHHHHHHTTSHHHHHHHHHHHHHBSSGGGSCSSCCGGGTTTCCHHHHHHHHHHHSCGGGEEEEEESSCHHHHHHHHHHHCCCCCCCCCCCCCCCBCCEEEEEECCCSEEEEEEEEECCCTTSHHHHHHHHHHHHHCCSCSBTTCCCTTCHHHHHHHTTCCSCEEEEEEEEECSSCEEEEEEEEEEGGGHHHHHHHHHHHHHHHHTTCCCHHHHHHHHHHHHHHHHHHTSSHHHHHHHHHHHHHHTSSCCCHHHHHHHHHTCCHHHHHHHHHHHHHSCEEEEEEECGGGCCCGGGC	XXXXXXXXXXXCXXXXCCCCCCCCEEEECCCCCEEEEECCCCCEEEEEEEECCCHHHCCCCCCCHHHHHHHCCCCCECCCCHHHHHHHHHHCCCEEEEEECCCCEEEEEEEEHHHHHHHHHHHHHHHHCECCCHHHHHHHHHHHHHHHHHHCCCHHHHHHHHHHHHHECCHHHCCCCCCHHHCCCCCHHHHHHHHHHHCCHHHEEEEEECCCHHHHHHHHHHHCCCCCCCCCCCCCCCECCEEEEEECCCCEEEEEEEEECCCCCCHHHHHHHHHHHHHCCCCCECCCCCCCCHHHHHHHCCCCCCEEEEEEEEECCCCEEEEEEEEEEHHHHHHHHHHHHHHHHHHHCCCCCHHHHHHHHHHHHHHHHHHCCCHHHHHHHHHHHHHHCCCCCCHHHHHHHHHCCCHHHHHHHHHHHHHCCEEEEEEECHHHCCCHHHC	XXXXXXXXXXXCXXXXCCCCCCCCEEEECCCCCEEEEECCCCCEEEEEEEECCCCCCCCCCCCCHHHHHHHCCCCCCCCCCHHHHHHHHHHCCCEEEEEECCCCEEEEEEEECCCHHHHHHHHHHHHHCCCCCHHHHHHHHHHHHHHHHHHCCCHHHHHHHHHHHHHCCCCCCCCCCCCCCCCCCCCHHHHHHHHHHHCCCCCEEEEEECCCHHHHHHHHHHHCCCCCCCCCCCCCCCCCCEEEEEECCCCEEEEEEEEECCCCCCHHHHHHHHHHHHHCCCCCCCCCCCCCCHHHHHHHCCCCCCEEEEEEEEECCCCEEEEEEEEEECCCHHHHHHHHHHHHHHHHCCCCCHHHHHHHHHHHHHHHHHHCCCHHHHHHHHHHHHHHCCCCCCHHHHHHHHHCCCHHHHHHHHHHHHHCCEEEEEEECCCCCCCCCCC	XXXXXXXXXXXCXXXXCCCCCCCCEEEECTTCCEEEEECCCCCEEEEEEEECCCCCCCCTTCTTHHHHHHHCTTCCCCCCCHHHHHHHHHHTTCEEEEEECCCCEEEEEEEECCCHHHHHHHHHHHHHCCCCCHHHHHHHHHHHHHHHHHHTTCHHHHHHHHHHHHHCCCCCCCCCCCCCCCTTTCCHHHHHHHHHHHCCCCCEEEEEECCCHHHHHHHHHHHCCCCCCCCCCCCCCCCCCEEEEEECCCCEEEEEEEEECCCTTCHHHHHHHHHHHHHCCCCCCTTCCCTTCHHHHHHHTTCCCCEEEEEEEEECCCCEEEEEEEEEECCCHHHHHHHHHHHHHHHHTTCCCHHHHHHHHHHHHHHHHHHTCCHHHHHHHHHHHHHHTCCCCCHHHHHHHHHTCCHHHHHHHHHHHHHCCEEEEEEECCCCCCCCCCC	XXXXXXXXXXXCXXXXCCCCCCCCEEEECTTCCEEEEECCCCCEEEEEEEECCCGGGCCTTCTTHHHHHHHCTTCCCCCCCHHHHHHHHHHTTCEEEEEECCCCEEEEEEEEGGGHHHHHHHHHHHHHCCCCCHHHHHHHHHHHHHHHHHHTTCHHHHHHHHHHHHHCCCGGGCCCCCCGGGTTTCCHHHHHHHHHHHCCGGGEEEEEECCCHHHHHHHHHHHCCCCCCCCCCCCCCCCCCEEEEEECCCCEEEEEEEEECCCTTCHHHHHHHHHHHHHCCCCCCTTCCCTTCHHHHHHHTTCCCCEEEEEEEEECCCCEEEEEEEEEEGGGHHHHHHHHHHHHHHHHTTCCCHHHHHHHHHHHHHHHHHHTCCHHHHHHHHHHHHHHTCCCCCHHHHHHHHHTCCHHHHHHHHHHHHHCCEEEEEEECGGGCCCGGGC
valid	147	5FLWB	304	MADRFGAFLPHDTSGDVAQLHGIGLQKFGDTWYAYGENKVNGNLFQGVCCYTTTDFIAWRSHGIVLDVQEDGSALAADRIGERPKVLHCPATGKYVMYIHAETPDYGYAHIGVAVADAPTGPFAFQTTITWRGYLSRDIGVFQDEDGSGYIMSEDRDHGTHIYRLADDYLTIVEDVACERATDYPYGLESPTIIKKDGLYYWFGSQLTSWDTNDNKYSTATDLHGPWSEWKLFAPEGAKTYDSQVDIVVPLDDDPYNSEHFLFIGDRWQEHDLGNSPIVQMPISIADGVASLTWSDTYEGTTHR	XXCCCEEECCBCTTSSBCCCSSCEEEEETTEEEEEEECCTTCSSCCCEEEEEESSSSCCEEEEEEECCCCTTSTTSTTSEEEEEEEEECTTTCCEEEEEEEECTTSCCCEEEEEEESSTTCCCEEEEEEEETTCCCCSEEEEECTTSCEEEEEEETTTEEEEEEECTTSSSEEEEEEEECCTTCSSCCEEEEEEEETTEEEEEEECSCTTSCCCCEEEEESSTTSCCCCCEESSCTTSHHHHCEEEEEEECSSSTTSCSCEEEEEECCCTTSGGGCCEEEEECEEETTEEECCCCTTSBSCSCC	XXCCCEEECCECCCCCECCCCCCEEEEECCEEEEEEECCCCCCCCCCEEEEEECCCCCCEEEEEEECCCCCCCCCCCCCEEEEEEEEECCCCCCEEEEEEEECCCCCCCEEEEEEECCCCCCCEEEEEEEECCCCCCCEEEEECCCCCEEEEEEECCCEEEEEEECCCCCCEEEEEEEECCCCCCCCCEEEEEEEECCEEEEEEECCCCCCCCCCEEEEECCCCCCCCCCEECCCCCCHHHHCEEEEEEECCCCCCCCCCEEEEEECCCCCCHHHCCEEEEECEEECCEEECCCCCCCECCCCC	XXCCCEEECCCCCCCCCCCCCCCEEEEECCEEEEEEECCCCCCCCCCEEEEEECCCCCCEEEEEEECCCCCCCCCCCCCEEEEEEEEECCCCCCEEEEEEEECCCCCCCEEEEEEECCCCCCCEEEEEEEECCCCCCCEEEEECCCCCEEEEEEECCCEEEEEEECCCCCCEEEEEEEECCCCCCCCCEEEEEEEECCEEEEEEECCCCCCCCCCEEEEECCCCCCCCCCEECCCCCCHHHHCEEEEEEECCCCCCCCCCEEEEEECCCCCCCCCCCEEEEECEEECCEEECCCCCCCCCCCCC	XXCCCEEECCCCTTCCCCCCCCCEEEEETTEEEEEEECCTTCCCCCCEEEEEECCCCCCEEEEEEECCCCTTCTTCTTCEEEEEEEEECTTTCCEEEEEEEECTTCCCCEEEEEEECCTTCCCEEEEEEEETTCCCCCEEEEECTTCCEEEEEEETTTEEEEEEECTTCCCEEEEEEEECCTTCCCCCEEEEEEEETTEEEEEEECCCTTCCCCCEEEEECCTTCCCCCCEECCCTTCHHHHCEEEEEEECCCCTTCCCCEEEEEECCCTTCCCCCCEEEEECEEETTEEECCCCTTCCCCCCC	XXCCCEEECCCCTTCCCCCCCCCEEEEETTEEEEEEECCTTCCCCCCEEEEEECCCCCCEEEEEEECCCCTTCTTCTTCEEEEEEEEECTTTCCEEEEEEEECTTCCCCEEEEEEECCTTCCCEEEEEEEETTCCCCCEEEEECTTCCEEEEEEETTTEEEEEEECTTCCCEEEEEEEECCTTCCCCCEEEEEEEETTEEEEEEECCCTTCCCCCEEEEECCTTCCCCCCEECCCTTCHHHHCEEEEEEECCCCTTCCCCEEEEEECCCTTCGGGCCEEEEECEEETTEEECCCCTTCCCCCCC
valid	148	2BHGB	209	GSGAPPTDLQKMVMGNTKPVELNLDGKTVAICCATGVFGTAYLVPRHLFAEKYDKIMLDGRAMTDSDYRVFEFEIKVKGQDMLSDAALMVLHRGNKVRDITKHFRDTARMKKGTPVVGVVNNADVGRLIFSGEALTYKDIVVSMDGDTMPGLFAYKAATRAGYAGGAVLAKDGADTFIVGTHSAGGNGVGYCSCVSRSMLQKMKAHVEH	XXXXXXXCHHHHHHHHEEEEEEEETTEEEEEEEEEEEETTEEEEEHHHHSSCCSEEEETTEEECGGGEEEECCCXXXXXXXXCCSEEEEEESSSCCCCCCGGGSBSSCEECTTCEEEEEEEETTTEEEEEEEEESSCEECCXXXXXXXCTTEEEEEECCCTTCTTCEEEEESSSCEEEEEEEEEEETTEEEEEECBHHHHHHHHHCXXX	XXXXXXXCHHHHHHHHEEEEEEEECCEEEEEEEEEEEECCEEEEEHHHHCCCCCEEEECCEEECHHHEEEECCCXXXXXXXXCCCEEEEEECCCCCCCCCHHHCECCCEECCCCEEEEEEEECCCEEEEEEEEECCCEECCXXXXXXXCCCEEEEEECCCCCCCCCEEEEECCCCEEEEEEEEEEECCEEEEEECEHHHHHHHHHCXXX	XXXXXXXCHHHHHHHHEEEEEEEECCEEEEEEEEEEEECCEEEEEHHHHCCCCCEEEECCEEECCCCEEEECCCXXXXXXXXCCCEEEEEECCCCCCCCCCCCCCCCCEECCCCEEEEEEEECCCEEEEEEEEECCCEECCXXXXXXXCCCEEEEEECCCCCCCCCEEEEECCCCEEEEEEEEEEECCEEEEEECCHHHHHHHHHCXXX	XXXXXXXCHHHHHHHHEEEEEEEETTEEEEEEEEEEEETTEEEEEHHHHCCCCCEEEETTEEECCCCEEEECCCXXXXXXXXCCCEEEEEECCCCCCCCCCCCCCCCCEECTTCEEEEEEEETTTEEEEEEEEECCCEECCXXXXXXXCTTEEEEEECCCTTCTTCEEEEECCCCEEEEEEEEEEETTEEEEEECCHHHHHHHHHCXXX	XXXXXXXCHHHHHHHHEEEEEEEETTEEEEEEEEEEEETTEEEEEHHHHCCCCCEEEETTEEECGGGEEEECCCXXXXXXXXCCCEEEEEECCCCCCCCCGGGCCCCCEECTTCEEEEEEEETTTEEEEEEEEECCCEECCXXXXXXXCTTEEEEEECCCTTCTTCEEEEECCCCEEEEEEEEEEETTEEEEEECCHHHHHHHHHCXXX
valid	149	3BM2A	185	MDALELLINRRSASRLAEPAPTGEQLQNILRAGMRAPDHKSMQPWHFFVIEGEGRERFSAVLEQGAIAAGSDDKAIDKARNAPFRAPLIITVVAKCEENHKVPRWEQEMSAGCAVMAMQMAAVAQGFGGIWRSGALTESPVVREAFGCREQDKIVGFLYLGTPQLKASTSINVPDPTPFVTYFHH	CBHHHHHSSCCCCCCEESCCCCHHHHHHHHHHHHCCXXXXXXCCCEEEEEETHHHHHHHHHHHHHHHHTTCCHHHHHHHHHGGGGSSEEEEEEEECXXXXXXXXXCTTHHHHHHHHHHHHHHHHTTCEEEEECCGGGSCHHHHHHTTCCTTEEEEEEEEEEEECCXXXXCCCCCCCGGGEEECCX	CEHHHHHCCCCCCCCEECCCCCHHHHHHHHHHHHCCXXXXXXCCCEEEEEECHHHHHHHHHHHHHHHHCCCCHHHHHHHHHHHHHCCEEEEEEEECXXXXXXXXXCCCHHHHHHHHHHHHHHHHCCCEEEEECCHHHCCHHHHHHCCCCCCEEEEEEEEEEEECCXXXXCCCCCCCHHHEEECCX	CCHHHHHCCCCCCCCEECCCCCHHHHHHHHHHHHCCXXXXXXCCCEEEEEECHHHHHHHHHHHHHHHHCCCCHHHHHHHHHCCCCCCEEEEEEEECXXXXXXXXXCCCHHHHHHHHHHHHHHHHCCCEEEEECCCCCCCHHHHHHCCCCCCEEEEEEEEEEEECCXXXXCCCCCCCCCCEEECCX	CCHHHHHCCCCCCCCEECCCCCHHHHHHHHHHHHCCXXXXXXCCCEEEEEETHHHHHHHHHHHHHHHHTTCCHHHHHHHHHCCCCCCEEEEEEEECXXXXXXXXXCTTHHHHHHHHHHHHHHHHTTCEEEEECCCCCCCHHHHHHTTCCTTEEEEEEEEEEEECCXXXXCCCCCCCCCCEEECCX	CCHHHHHCCCCCCCCEECCCCCHHHHHHHHHHHHCCXXXXXXCCCEEEEEETHHHHHHHHHHHHHHHHTTCCHHHHHHHHHGGGGCCEEEEEEEECXXXXXXXXXCTTHHHHHHHHHHHHHHHHTTCEEEEECCGGGCCHHHHHHTTCCTTEEEEEEEEEEEECCXXXXCCCCCCCGGGEEECCX
valid	150	3Q90A	140	SMVMEKPSPLLVGREFVRQYYTLLNQAPDMLHRFYGKNSSYVHGGLDSNGKPADAVYGQKEIHRKVMSQNFTNCHTKIRHVDAHATLNDGVVVQVMGLLSNNNQALRRFMQTFVLAPEGSVANKFYVHNDIFRYQDEVFG	XXXXXXXCHHHHHHHHHHHHHHHHHHCGGGGGGGEEEEEEECXXXXXXXXXXCCCEEHHHHHHHHHHHTCCCSCEEEEEEEEEEECGGGCEEEEEEEEEECTTCCCEEEEEEEEEEECSSSTTCEEEEEEEEEEGGGCXX	XXXXXXXCHHHHHHHHHHHHHHHHHHCHHHHHHHEEEEEEECXXXXXXXXXXCCCEEHHHHHHHHHHHCCCCCCEEEEEEEEEEECHHHCEEEEEEEEEECCCCCCEEEEEEEEEEECCCCCCCEEEEEEEEEEHHHCXX	XXXXXXXCHHHHHHHHHHHHHHHHHHCCCCCCCCEEEEEEECXXXXXXXXXXCCCEEHHHHHHHHHHHCCCCCCEEEEEEEEEEECCCCCEEEEEEEEEECCCCCCEEEEEEEEEEECCCCCCCEEEEEEEEEECCCCXX	XXXXXXXCHHHHHHHHHHHHHHHHHHCCCCCCCCEEEEEEECXXXXXXXXXXCCCEEHHHHHHHHHHHTCCCCCEEEEEEEEEEECCCCCEEEEEEEEEECTTCCCEEEEEEEEEEECCCCTTCEEEEEEEEEECCCCXX	XXXXXXXCHHHHHHHHHHHHHHHHHHCGGGGGGGEEEEEEECXXXXXXXXXXCCCEEHHHHHHHHHHHTCCCCCEEEEEEEEEEECGGGCEEEEEEEEEECTTCCCEEEEEEEEEEECCCCTTCEEEEEEEEEEGGGCXX
valid	151	1QQP2	218	DKKTEETTLLEDRILTTRNGHTTSTTQSSVGVTYGYATAEDFVSGPNTSGLETRVVQAERFFKTHLFDWVTSDSFGRCHLLELPTDHKGVYGSLTDSYAYMRNGWDVEVTAVGNQFNGGCLLVAMVPELCSIQKRELYQLTLFPHQFINPRTNMTAHITVPFVGVNRYDQYKVHKPWTLVVMVVAPLTVNTEGAPQIKVYANIAPTNVHVAGEFPSKE	CCCCXXCCSCGGGCEEEEETTEEEEESSCCCCEECSCSSCCCSCCGGGTTCCEECGGGCSCEEEEEEEECTTCCTTCEEEEEESCCCCSHHHHHHHHEEEEEEEEEEEEEECCCTTCEEEEEEEEEETCSCCCTGGGGGGGGSSEEEECTTTCSEEEEEECCCCSSSSBCTTTCCCEEEEEEEEEEEECTTTSCSCEEEEEEEEEEEEEEEEECCCCC	CCCCXXCCCCHHHCEEEEECCEEEEECCCCCCEECCCCCCCCCCCHHHCCCCEECHHHCCCEEEEEEEECCCCCCCCEEEEEECCCCCCHHHHHHHHEEEEEEEEEEEEEECCCCCCEEEEEEEEEECCCCCCCHHHHHHHHCCEEEECCCCCCEEEEEECCCCCCCCECCCCCCCEEEEEEEEEEEECCCCCCCCEEEEEEEEEEEEEEEEECCCCC	CCCCXXCCCCCCCCEEEEECCEEEEECCCCCCEECCCCCCCCCCCCCCCCCCEECCCCCCCEEEEEEEECCCCCCCCEEEEEECCCCCCHHHHHHHHEEEEEEEEEEEEEECCCCCCEEEEEEEEEECCCCCCCCCCCCCCCCCEEEECCCCCCEEEEEECCCCCCCCCCCCCCCCEEEEEEEEEEEECCCCCCCCEEEEEEEEEEEEEEEEECCCCC	CCCCXXCCCCCCCCEEEEETTEEEEECCCCCCEECCCCCCCCCCCCCCTTCCEECCCCCCCEEEEEEEECTTCCTTCEEEEEECCCCCCHHHHHHHHEEEEEEEEEEEEEECCCTTCEEEEEEEEEETCCCCCTCCCCCCCCCCEEEECTTTCCEEEEEECCCCCCCCCCTTTCCCEEEEEEEEEEEECTTTCCCCEEEEEEEEEEEEEEEEECCCCC	CCCCXXCCCCGGGCEEEEETTEEEEECCCCCCEECCCCCCCCCCCGGGTTCCEECGGGCCCEEEEEEEECTTCCTTCEEEEEECCCCCCHHHHHHHHEEEEEEEEEEEEEECCCTTCEEEEEEEEEETCCCCCTGGGGGGGGCCEEEECTTTCCEEEEEECCCCCCCCCCTTTCCCEEEEEEEEEEEECTTTCCCCEEEEEEEEEEEEEEEEECCCCC
valid	152	4LV5B	423	GSPGIPGSTTMGQLFSSPKSDENNDLPSSFTGYFKKFNTGRKIISQEILNLIELRMRKGNIQLTNSAISDALKEIDSSVLNVAVTGETGSGKSSFINTLRGIGNEEEGAAKTGVVEVTMERHPYKHPNIPNVVFWDLPGIGSTNFPPNTYLEKMKFYEYDFFIIISATRFKKNDIDIAKAISMMKKEFYFVRTKVDSDITNEADGKPQTFDKEKVLQDIRLNCVNTFRENGIAEPPIFLLSNKNVCHYDFPVLMDKLISDLPIYKRHNFMVSLPNITDSVIEKKRQFLKQRIWLEGFAADLVNIIPSLTFLLDSDLETLKKSMKFYRTVFGVDETSLQRLARDWEIEVDQVEAMIKSPAVFKPTDEETIQERLSRYIQEFCLANGYLLPKNSFLKEIFYLKYYFLDMVTEDAKTLLKEICLRN	XXXXXXXXXXXXXXXXXXXXXXXCCHHHHHHHHHHTSCTTCCSSCHHHHHHHHHHHHTTCHHHHHHHHHHHHHHHHTCCEEEEEECSTTSSHHHHHHHHHTCCTTSTTCCCSSHHHHHCSCEEEECSSCTTEEEEECCCGGGTTCCHHHHHHHTTGGGCSEEEEEEESSCCHHHHHHHHHHHHTTCCCEEEEECHHHHHHHHHHHCTTTCCHHHHHHHHHHHHHHHHHHTTCCCCCEEECCTTCTTSTTHHHHHHHHHHTSCGGGHHHHHHHSCCCSHHHHHHHHHHHHHHHHHHHHHTCCBSSCGGGCCCCHHHHHHHHHHHHHHHHHTTCSHHHHHHHHHHTTSCHHHHHTTSSGGGTTCCXXCCCHHHHHHHHHHHHHHHHCCSSSTTCBCCHHHHHHHHHHHHHHHHHHHHHHHHCCXX	XXXXXXXXXXXXXXXXXXXXXXXCCHHHHHHHHHHCCCCCCCCCCHHHHHHHHHHHHCCCHHHHHHHHHHHHHHHHCCCEEEEEECCCCCCHHHHHHHHHCCCCCCCCCCCCCHHHHHCCCEEEECCCCCCEEEEECCCHHHCCCCHHHHHHHCCHHHCCEEEEEEECCCCHHHHHHHHHHHHCCCCCEEEEECHHHHHHHHHHHCCCCCCHHHHHHHHHHHHHHHHHHCCCCCCCEEECCCCCCCCCCHHHHHHHHHHCCCHHHHHHHHHHCCCCCHHHHHHHHHHHHHHHHHHHHHCCCECCCHHHCCCCHHHHHHHHHHHHHHHHHCCCCHHHHHHHHHHCCCCHHHHHCCCCHHHCCCCXXCCCHHHHHHHHHHHHHHHHCCCCCCCCECCHHHHHHHHHHHHHHHHHHHHHHHHCCXX	XXXXXXXXXXXXXXXXXXXXXXXCCHHHHHHHHHHCCCCCCCCCCHHHHHHHHHHHHCCCHHHHHHHHHHHHHHHHCCCEEEEEECCCCCCHHHHHHHHHCCCCCCCCCCCCCHHHHHCCCEEEECCCCCCEEEEECCCCCCCCCCHHHHHHHCCCCCCCEEEEEEECCCCHHHHHHHHHHHHCCCCCEEEEECHHHHHHHHHHHCCCCCCHHHHHHHHHHHHHHHHHHCCCCCCCEEECCCCCCCCCCHHHHHHHHHHCCCCCCHHHHHHHCCCCCHHHHHHHHHHHHHHHHHHHHHCCCCCCCCCCCCCCHHHHHHHHHHHHHHHHHCCCCHHHHHHHHHHCCCCHHHHHCCCCCCCCCCCXXCCCHHHHHHHHHHHHHHHHCCCCCCCCCCCHHHHHHHHHHHHHHHHHHHHHHHHCCXX	XXXXXXXXXXXXXXXXXXXXXXXCCHHHHHHHHHHTCCTTCCCCCHHHHHHHHHHHHTTCHHHHHHHHHHHHHHHHTCCEEEEEECCTTCCHHHHHHHHHTCCTTCTTCCCCCHHHHHCCCEEEECCCCTTEEEEECCCCCCTTCCHHHHHHHTTCCCCCEEEEEEECCCCHHHHHHHHHHHHTTCCCEEEEECHHHHHHHHHHHCTTTCCHHHHHHHHHHHHHHHHHHTTCCCCCEEECCTTCTTCTTHHHHHHHHHHTCCCCCHHHHHHHCCCCCHHHHHHHHHHHHHHHHHHHHHTCCCCCCCCCCCCCHHHHHHHHHHHHHHHHHTTCCHHHHHHHHHHTTCCHHHHHTTCCCCCTTCCXXCCCHHHHHHHHHHHHHHHHCCCCCTTCCCCHHHHHHHHHHHHHHHHHHHHHHHHCCXX	XXXXXXXXXXXXXXXXXXXXXXXCCHHHHHHHHHHTCCTTCCCCCHHHHHHHHHHHHTTCHHHHHHHHHHHHHHHHTCCEEEEEECCTTCCHHHHHHHHHTCCTTCTTCCCCCHHHHHCCCEEEECCCCTTEEEEECCCGGGTTCCHHHHHHHTTGGGCCEEEEEEECCCCHHHHHHHHHHHHTTCCCEEEEECHHHHHHHHHHHCTTTCCHHHHHHHHHHHHHHHHHHTTCCCCCEEECCTTCTTCTTHHHHHHHHHHTCCGGGHHHHHHHCCCCCHHHHHHHHHHHHHHHHHHHHHTCCCCCCGGGCCCCHHHHHHHHHHHHHHHHHTTCCHHHHHHHHHHTTCCHHHHHTTCCGGGTTCCXXCCCHHHHHHHHHHHHHHHHCCCCCTTCCCCHHHHHHHHHHHHHHHHHHHHHHHHCCXX
valid	153	4CD8A	320	MGRIESAFDLGFIRGMTFGFVGQHGTWGTDEARASMRALAEQPFNWVTLAFAGLMEHPGDPAIAYGPPVTVSDDEIASMAELAHALGLKVCLKPTVNCRDGTWRGEIRFEKEHGPDLESWEAWFGSYSDMMAHYAHVAKRTGCEMFCVGCEMTTAEPHEAMWRETIARVRTEYDGLVTYNCNHGREEHVRFWDAVDLISSSAYYPIDRWRDRVPVLREVAEAHEKPLFFMEVGCPSRSGSGACPWDYRHPGAVCLDEQARFYEAMFAAMPDEPWFKGYMLWEWPWKLYPREAASEDGSYCIYGKPAEDVVARAFSAIANR	XXXXXCCTTCCCEEEEEESTTCBTTSTTSHHHHHHHHHHHTSSCSEEEEEEEEEESSTTCCCEECSTTTBCCHHHHHHHHHHHHHTTCEEEEEEEEEETTCCCGGGCCCSBSCCTTSSBHHHHHHHHHHHHHHHHHHHHHTTCSEEEEEESCTTTTTCHHHHHHHHHHHHHHCCSEEEEEEETTCTTTCSCGGGSSEEEEECCCCGGGHHHHHHHHHHHHHHHTSCEEEEEECCCSBTTGGGSTTCTTCCCCBCHHHHHHHHHHHHHHSCCCTTEEEEEEEEECSSCCCGGGGGGCCSSCCTTSHHHHHHHHHHHHHCXX	XXXXXCCCCCCCEEEEEECCCCECCCCCCHHHHHHHHHHHCCCCCEEEEEEEEEECCCCCCCEECCCCCECCHHHHHHHHHHHHHCCCEEEEEEEEEECCCCCHHHCCCCECCCCCCCEHHHHHHHHHHHHHHHHHHHHHCCCCEEEEEECCCCCCCCHHHHHHHHHHHHHHCCCEEEEEEECCCCCCCCCHHHCCEEEEECCCCHHHHHHHHHHHHHHHHHHCCCEEEEEECCCCECCHHHCCCCCCCCCCECHHHHHHHHHHHHHHCCCCCCEEEEEEEEECCCCCCHHHHHHCCCCCCCCCHHHHHHHHHHHHHCXX	XXXXXCCCCCCCEEEEEECCCCCCCCCCCHHHHHHHHHHHCCCCCEEEEEEEEEECCCCCCCEECCCCCCCCHHHHHHHHHHHHHCCCEEEEEEEEEECCCCCCCCCCCCCCCCCCCCCHHHHHHHHHHHHHHHHHHHHHCCCCEEEEEECCCCCCCCHHHHHHHHHHHHHHCCCEEEEEEECCCCCCCCCCCCCCEEEEECCCCCCCHHHHHHHHHHHHHHHCCCEEEEEECCCCCCCCCCCCCCCCCCCCCCHHHHHHHHHHHHHHCCCCCCEEEEEEEEECCCCCCCCCCCCCCCCCCCCCHHHHHHHHHHHHHCXX	XXXXXCCTTCCCEEEEEECTTCCTTCTTCHHHHHHHHHHHTCCCCEEEEEEEEEECCTTCCCEECCTTTCCCHHHHHHHHHHHHHTTCEEEEEEEEEETTCCCCCCCCCCCCCCTTCCCHHHHHHHHHHHHHHHHHHHHHTTCCEEEEEECCTTTTTCHHHHHHHHHHHHHHCCCEEEEEEETTCTTTCCCCCCCCEEEEECCCCCCCHHHHHHHHHHHHHHHTCCEEEEEECCCCCTTCCCCTTCTTCCCCCCHHHHHHHHHHHHHHCCCCTTEEEEEEEEECCCCCCCCCCCCCCCCCCTTCHHHHHHHHHHHHHCXX	XXXXXCCTTCCCEEEEEECTTCCTTCTTCHHHHHHHHHHHTCCCCEEEEEEEEEECCTTCCCEECCTTTCCCHHHHHHHHHHHHHTTCEEEEEEEEEETTCCCGGGCCCCCCCCTTCCCHHHHHHHHHHHHHHHHHHHHHTTCCEEEEEECCTTTTTCHHHHHHHHHHHHHHCCCEEEEEEETTCTTTCCCGGGCCEEEEECCCCGGGHHHHHHHHHHHHHHHTCCEEEEEECCCCCTTGGGCTTCTTCCCCCCHHHHHHHHHHHHHHCCCCTTEEEEEEEEECCCCCCGGGGGGCCCCCCTTCHHHHHHHHHHHHHCXX
valid	154	3GGOA	314	MGSSHHHHHHSSGLVPRGSHMKNIIKILKSLSMQNVLIVGVGFMGGSFAKSLRRSGFKGKIYGYDINPESISKAVDLGIIDEGTTSIAKVEDFSPDFVMLSSPVRTFREIAKKLSYILSEDATVTDQGSVKGKLVYDLENILGKRFVGGHPIAGTEKSGVEYSLDNLYEGKKVILTPTKKTDKKRLKLVKRVWEDVGGVVEYMSPELHDYVFGVVSHLPHAVAFALVDTLIHMSTPEVDLFKYPGGGFKDFTRIAKSDPIMWRDIFLENKENVMKAIEGFEKSLNHLKELIVREAEEELVEYLKEVKIKRMEID	XXXXXXXXXXXXXXXXXXXXXXXXXXXXCCCSCSEEEEESCSHHHHHHHHHHHHTTCCSEEEEECSCHHHHHHHHHTTSCSEEESCTTGGGGGCCSEEEECSCGGGHHHHHHHHHHHSCTTCEEEECCSCCTHHHHHHHHHHGGGEECEEECCCCCCCSGGGCCTTTTTTCEEEECCCTTSCHHHHHHHHHHHHHTTCEEEECCHHHHHHHHHHHTHHHHHHHHHHHHHHHHHCCSSCCGGGCCTTTTTTHHHHTTSCHHHHHHHHHHTHHHHHHHHHHHHHHHHHHHHHHHHTCSHHHHHHHHHHHHHHHTCX	XXXXXXXXXXXXXXXXXXXXXXXXXXXXCCCCCCEEEEECCCHHHHHHHHHHHHCCCCCEEEEECCCHHHHHHHHHCCCCCEEECCCCHHHHHCCCEEEECCCHHHHHHHHHHHHHHCCCCCEEEECCCCCCHHHHHHHHHHHHHEECEEECCCCCCCCHHHCCCCCCCCCEEEECCCCCCCHHHHHHHHHHHHHCCCEEEECCHHHHHHHHHHHCHHHHHHHHHHHHHHHHHCCCCCCHHHCCCCCCCCHHHHCCCCHHHHHHHHHHCHHHHHHHHHHHHHHHHHHHHHHHHCCCHHHHHHHHHHHHHHHCCX	XXXXXXXXXXXXXXXXXXXXXXXXXXXXCCCCCCEEEEECCCHHHHHHHHHHHHCCCCCEEEEECCCHHHHHHHHHCCCCCEEECCCCCCCCCCCCEEEECCCCCCHHHHHHHHHHHCCCCCEEEECCCCCCHHHHHHHHHHCCCEECEEECCCCCCCCCCCCCCCCCCCCEEEECCCCCCCHHHHHHHHHHHHHCCCEEEECCHHHHHHHHHHHCHHHHHHHHHHHHHHHHHCCCCCCCCCCCCCCCCCHHHHCCCCHHHHHHHHHHCHHHHHHHHHHHHHHHHHHHHHHHHCCCHHHHHHHHHHHHHHHCCX	XXXXXXXXXXXXXXXXXXXXXXXXXXXXCCCCCCEEEEECCCHHHHHHHHHHHHTTCCCEEEEECCCHHHHHHHHHTTCCCEEECCTTCCCCCCCCEEEECCCCCCHHHHHHHHHHHCCTTCEEEECCCCCTHHHHHHHHHHCCCEECEEECCCCCCCCCCCCCTTTTTTCEEEECCCTTCCHHHHHHHHHHHHHTTCEEEECCHHHHHHHHHHHTHHHHHHHHHHHHHHHHHCCCCCCCCCCCTTTTTTHHHHTTCCHHHHHHHHHHTHHHHHHHHHHHHHHHHHHHHHHHHTCCHHHHHHHHHHHHHHHTCX	XXXXXXXXXXXXXXXXXXXXXXXXXXXXCCCCCCEEEEECCCHHHHHHHHHHHHTTCCCEEEEECCCHHHHHHHHHTTCCCEEECCTTGGGGGCCCEEEECCCGGGHHHHHHHHHHHCCTTCEEEECCCCCTHHHHHHHHHHGGGEECEEECCCCCCCCGGGCCTTTTTTCEEEECCCTTCCHHHHHHHHHHHHHTTCEEEECCHHHHHHHHHHHTHHHHHHHHHHHHHHHHHCCCCCCGGGCCTTTTTTHHHHTTCCHHHHHHHHHHTHHHHHHHHHHHHHHHHHHHHHHHHTCCHHHHHHHHHHHHHHHTCX
valid	155	5CE7A	140	MDPFEGRMTFLQLLGKLNASQFSQIKPAQFAIKHLDLEEDLYSCIWEELESGSFNTRVNIMYFVDTLCEMCLKNGLTGGYLNMISRDICKLVQNVAPIGAAGAANAPEVRKVLQSLHEKKVIDDNQYKDAMATVEAHEQA	CCHHHHHHHHHHHHTTCCSSGGGTHHHHHHHHHTGGGHHHHHHHHHHHHHHSCHHHHHHHHHHHHHHHHHHHHTTCCSTHHHHHHHTHHHHHHHHSCTTHHHHHHHHHHHHHHHHHHHTTSSCHHHHHHHHHHHHHHHHC	CCHHHHHHHHHHHHCCCCCCHHHCHHHHHHHHHCHHHHHHHHHHHHHHHHHCCHHHHHHHHHHHHHHHHHHHHCCCCCCHHHHHHHCHHHHHHHHCCCCHHHHHHHHHHHHHHHHHHHCCCCCHHHHHHHHHHHHHHHHC	CCHHHHHHHHHHHHCCCCCCCCCCHHHHHHHHHCCCCHHHHHHHHHHHHHHCCHHHHHHHHHHHHHHHHHHHHCCCCCCHHHHHHHCHHHHHHHHCCCCHHHHHHHHHHHHHHHHHHHCCCCCHHHHHHHHHHHHHHHHC	CCHHHHHHHHHHHHTTCCCCCCCTHHHHHHHHHTCCCHHHHHHHHHHHHHHCCHHHHHHHHHHHHHHHHHHHHTTCCCTHHHHHHHTHHHHHHHHCCTTHHHHHHHHHHHHHHHHHHHTTCCCHHHHHHHHHHHHHHHHC	CCHHHHHHHHHHHHTTCCCCGGGTHHHHHHHHHTGGGHHHHHHHHHHHHHHCCHHHHHHHHHHHHHHHHHHHHTTCCCTHHHHHHHTHHHHHHHHCCTTHHHHHHHHHHHHHHHHHHHTTCCCHHHHHHHHHHHHHHHHC
valid	156	4CBEA	218	GAMGRLNQRNINELKIFVEKAKYYSIKLDAIYNECTGAYNDIMTYSEGTFSDQSKVNQAISIFKKDNKIVNKFKELEKIIEEYKPMFLSKLIDDFAIELDQAVDNDVSNARHVADSYKKLRKSVVLAYIESFDVISSKFVDSKFVEASKKFVNKAKEFVEENDLIALECIVKTIGDMVNDREINSRSRYNNFYKKEADFLGAAVELEGAYKAIKQTLL	XXXCHHHHHHHHHHHHHHHHTTTHHHHHHHHHHHHHHHHHHHHHCCXXXXCCHHHHHHHHHHHHGGGHHHHHHHHHHHHTTTTCCTHHHHHHHHHHHHHHHHHHTCXCCCHHHHHHHHHHHHHHHHHHHHHHHHHHTTCSCHHHHHHHHHHHHHHHHHHHHCHHHHHHHHHHHHHHHHTTCCCCCSCSSTTCSTTHHHHHHHHHHHHHHHHHHHHTCX	XXXCHHHHHHHHHHHHHHHHCCCHHHHHHHHHHHHHHHHHHHHHCCXXXXCCHHHHHHHHHHHHHHHHHHHHHHHHHHHCCCCCCCHHHHHHHHHHHHHHHHHHCCXCCCHHHHHHHHHHHHHHHHHHHHHHHHHHCCCCCHHHHHHHHHHHHHHHHHHHHCHHHHHHHHHHHHHHHHCCCCCCCCCCCCCCCCCHHHHHHHHHHHHHHHHHHHHCCX	XXXCHHHHHHHHHHHHHHHHCCCHHHHHHHHHHHHHHHHHHHHHCCXXXXCCHHHHHHHHHHHHCCCHHHHHHHHHHHHCCCCCCCHHHHHHHHHHHHHHHHHHCCXCCCHHHHHHHHHHHHHHHHHHHHHHHHHHCCCCCHHHHHHHHHHHHHHHHHHHHCHHHHHHHHHHHHHHHHCCCCCCCCCCCCCCCCCHHHHHHHHHHHHHHHHHHHHCCX	XXXCHHHHHHHHHHHHHHHHTTTHHHHHHHHHHHHHHHHHHHHHCCXXXXCCHHHHHHHHHHHHCCCHHHHHHHHHHHHTTTTCCTHHHHHHHHHHHHHHHHHHTCXCCCHHHHHHHHHHHHHHHHHHHHHHHHHHTTCCCHHHHHHHHHHHHHHHHHHHHCHHHHHHHHHHHHHHHHTTCCCCCCCCCTTCCTTHHHHHHHHHHHHHHHHHHHHTCX	XXXCHHHHHHHHHHHHHHHHTTTHHHHHHHHHHHHHHHHHHHHHCCXXXXCCHHHHHHHHHHHHGGGHHHHHHHHHHHHTTTTCCTHHHHHHHHHHHHHHHHHHTCXCCCHHHHHHHHHHHHHHHHHHHHHHHHHHTTCCCHHHHHHHHHHHHHHHHHHHHCHHHHHHHHHHHHHHHHTTCCCCCCCCCTTCCTTHHHHHHHHHHHHHHHHHHHHTCX
valid	157	3FOUB	156	TPEKEPLKPGDILVYAQGGGEPKPIRLEELKPGDPFVLAYPMDPKTKVVKSGEAKNTLLVARFDPEELAPEVAQHAAEGVVAYSAVCTHLGCIVSQWVADEEAALCPCHGGVYDLRHGAQVIAGPPPRPVPQLPVRVEDGVLVAAGEFLGPVGVQA	CGGGCCCCTTCEEEECBSSSCCCBCBGGGCCTTCCCEEEEEECTTTCCBCTTSGGGCEEEEECCGGGSCHHHHTTCBTTEEEEECBCTTTCBBCCEEETTTTEEECTTTCCEEEGGGTTEEEESSCSSCCCEECEEEETTEEEECSCCSSCCSSCC	CHHHCCCCCCCEEEECECCCCCCECEHHHCCCCCCCEEEEEECCCCCCECCCCHHHCEEEEECCHHHCCHHHHCCCECCEEEEECECCCCCEECCEEECCCCEEECCCCCCEEEHHHCCEEEECCCCCCCCEECEEEECCEEEECCCCCCCCCCCC	CCCCCCCCCCCEEEECCCCCCCCCCCCCCCCCCCCCEEEEEECCCCCCCCCCCCCCCEEEEECCCCCCCHHHHCCCCCCEEEEECCCCCCCCCCCEEECCCCEEECCCCCCEEECCCCCEEEECCCCCCCCEECEEEECCEEEECCCCCCCCCCCC	CCCCCCCCTTCEEEECCCCCCCCCCCCCCCCTTCCCEEEEEECTTTCCCCTTCCCCCEEEEECCCCCCCHHHHTTCCTTEEEEECCCTTTCCCCCEEETTTTEEECTTTCCEEECCCTTEEEECCCCCCCCEECEEEETTEEEECCCCCCCCCCCC	CGGGCCCCTTCEEEECCCCCCCCCCCGGGCCTTCCCEEEEEECTTTCCCCTTCGGGCEEEEECCGGGCCHHHHTTCCTTEEEEECCCTTTCCCCCEEETTTTEEECTTTCCEEEGGGTTEEEECCCCCCCCEECEEEETTEEEECCCCCCCCCCCC
valid	158	2PBIA	424	GAMTIRHQGQQYRPRMAFLQKIEALVKDMQNPETGVRMHNQRVLVTSVPHAMTGGDVLQWITQRLWISNLEAQNLGNFIVKYGYIYPLQDPKNLILKPDSSLYRFQTPYFWPTQQWPAEDTDYAIYLAKRNIKKKGILEEYEKENYDFLNKKINYKWDFVIMQAKEQYRTGKERNKADRYALDCQEKAYWLVHRSPPGMNNVLDYGLDRVTNPNEVKKQTVTAVRKEIMYYQQALMRSTVKSSVSLGGIVKYSEQFSSNDAIMSGCLPSNPWITDDTQFWDLNAKLVEIPTKMRVERWAFNFSELIRDPKGRQSFQYFLKKEFSGENLGFWEACEDLKYGDQSKVKEKAEEIYKLFLAPGARRWINIDGKTMDITVKGLRHPHRYVLDAAQTHIYMLMKKDSYARYLKSPIYKEMLAKAIEPQE	XXXXXXXXCCCBCCCCTHHHHHHHHHHHHTCTTTSCCCCCCSSCCCSSCCCEEHHHHHHHHHHHHTCCHHHHHHHHHHHHHTTSEEESSSTTCCSCCSSSCEEEECCGGGSCCSSCCCCHHHHHHHHHHHHHTSSSCCCHHHHHHHHHHHHHTGGGHHHHHHHHHHHHHHHTTSCHHHHHHHHHHHHHHHHHHSCCTTSCCTTCCCSCBSSCTTCCCCCCHHHHHHHHHHHHHHHHSCCCCHHHHHHHHHHHHHHHGGGCHHHHCCSSCCHHHHCCTHHHHHTCTTCSSCBHHHHHHTTTCHHHHHHSHHHHHHHHHHHHHTTCTTHHHHHHHHHHHHHSCSSSHHHHHHHHHHHHTSTTCTTCCCCCHHHHHHHHHHTTSCCTTTTHHHHHHHHHHHHHTHHHHHHTSHHHHHHHHHCBCCCX	XXXXXXXXCCCECCCCCHHHHHHHHHHHHCCCCCCCCCCCCCCCCCCCCCCEEHHHHHHHHHHHHCCCHHHHHHHHHHHHHCCCEEECCCCCCCCCCCCCCEEEECCHHHCCCCCCCCCHHHHHHHHHHHHHCCCCCCCHHHHHHHHHHHHHCHHHHHHHHHHHHHHHHHHCCCCHHHHHHHHHHHHHHHHHHCCCCCCCCCCCCCCCECCCCCCCCCCCHHHHHHHHHHHHHHHHCCCCCHHHHHHHHHHHHHHHHHHCHHHHCCCCCCHHHHCCCHHHHHCCCCCCCCEHHHHHHCCCCHHHHHHCHHHHHHHHHHHHHCCCCCHHHHHHHHHHHHHCCCCCHHHHHHHHHHHHCCCCCCCCCCCCHHHHHHHHHHCCCCCCCCCHHHHHHHHHHHHHCHHHHHHCCHHHHHHHHHCECCCX	XXXXXXXXCCCCCCCCCHHHHHHHHHHHHCCCCCCCCCCCCCCCCCCCCCCEEHHHHHHHHHHHHCCCHHHHHHHHHHHHHCCCEEECCCCCCCCCCCCCCEEEECCCCCCCCCCCCCCHHHHHHHHHHHHHCCCCCCCHHHHHHHHHHHHHCCCCHHHHHHHHHHHHHHHCCCCHHHHHHHHHHHHHHHHHHCCCCCCCCCCCCCCCCCCCCCCCCCCCHHHHHHHHHHHHHHHHCCCCCHHHHHHHHHHHHHHHCCCCHHHHCCCCCCHHHHCCCHHHHHCCCCCCCCCHHHHHHCCCCHHHHHHCHHHHHHHHHHHHHCCCCCHHHHHHHHHHHHHCCCCCHHHHHHHHHHHHCCCCCCCCCCCCHHHHHHHHHHCCCCCCCCCHHHHHHHHHHHHHCHHHHHHCCHHHHHHHHHCCCCCX	XXXXXXXXCCCCCCCCTHHHHHHHHHHHHTCTTTCCCCCCCCCCCCCCCCCEEHHHHHHHHHHHHTCCHHHHHHHHHHHHHTTCEEECCCTTCCCCCCCCCEEEECCCCCCCCCCCCCCHHHHHHHHHHHHHTCCCCCCHHHHHHHHHHHHHTCCCHHHHHHHHHHHHHHHTTCCHHHHHHHHHHHHHHHHHHCCCTTCCCTTCCCCCCCCCTTCCCCCCHHHHHHHHHHHHHHHHCCCCCHHHHHHHHHHHHHHHCCCCHHHHCCCCCCHHHHCCTHHHHHTCTTCCCCCHHHHHHTTTCHHHHHHCHHHHHHHHHHHHHTTCTTHHHHHHHHHHHHHCCCCCHHHHHHHHHHHHTCTTCTTCCCCCHHHHHHHHHHTTCCCTTTTHHHHHHHHHHHHHTHHHHHHTCHHHHHHHHHCCCCCX	XXXXXXXXCCCCCCCCTHHHHHHHHHHHHTCTTTCCCCCCCCCCCCCCCCCEEHHHHHHHHHHHHTCCHHHHHHHHHHHHHTTCEEECCCTTCCCCCCCCCEEEECCGGGCCCCCCCCCHHHHHHHHHHHHHTCCCCCCHHHHHHHHHHHHHTGGGHHHHHHHHHHHHHHHTTCCHHHHHHHHHHHHHHHHHHCCCTTCCCTTCCCCCCCCCTTCCCCCCHHHHHHHHHHHHHHHHCCCCCHHHHHHHHHHHHHHHGGGCHHHHCCCCCCHHHHCCTHHHHHTCTTCCCCCHHHHHHTTTCHHHHHHCHHHHHHHHHHHHHTTCTTHHHHHHHHHHHHHCCCCCHHHHHHHHHHHHTCTTCTTCCCCCHHHHHHHHHHTTCCCTTTTHHHHHHHHHHHHHTHHHHHHTCHHHHHHHHHCCCCCX
valid	159	4S02A	151	MRVLLIHADYFEYEVKDKALKNPEPISEDMKRGRMEEVLVAWISVEKVDEKNPEEVSLKAIEEISKVAEQVKAENVFVAPWAHLSSELAKPSVAMDILNRVYQGLKERGFNVGKAPFGYYIAYKISCKGHPLAELSRTIVPEELEHHHHHH	CEEEEEEEEEEEEEEEEESSSSCCCCCGGGSEEEEEEEEEEEEECBGGGGGCHHHHHHHHHHHHHHHHHHHTCSEEEEEECCXXXXCBCCHHHHHHHHHHHHHHHHHHTCEEEECCSSEEEEEEEEECCSTTSEEEEECCCCXXXXXXXXX	CEEEEEEEEEEEEEEEEECCCCCCCCCHHHCEEEEEEEEEEEEECEHHHHHCHHHHHHHHHHHHHHHHHHHCCCEEEEEECCXXXXCECCHHHHHHHHHHHHHHHHHHCCEEEECCCCEEEEEEEEECCCCCCEEEEECCCCXXXXXXXXX	CEEEEEEEEEEEEEEEEECCCCCCCCCCCCCEEEEEEEEEEEEECCCCCCCCHHHHHHHHHHHHHHHHHHHCCCEEEEEECCXXXXCCCCHHHHHHHHHHHHHHHHHHCCEEEECCCCEEEEEEEEECCCCCCEEEEECCCCXXXXXXXXX	CEEEEEEEEEEEEEEEEECCCCCCCCCCCCCEEEEEEEEEEEEECCCCCCCCHHHHHHHHHHHHHHHHHHHTCCEEEEEECCXXXXCCCCHHHHHHHHHHHHHHHHHHTCEEEECCCCEEEEEEEEECCCTTCEEEEECCCCXXXXXXXXX	CEEEEEEEEEEEEEEEEECCCCCCCCCGGGCEEEEEEEEEEEEECCGGGGGCHHHHHHHHHHHHHHHHHHHTCCEEEEEECCXXXXCCCCHHHHHHHHHHHHHHHHHHTCEEEECCCCEEEEEEEEECCCTTCEEEEECCCCXXXXXXXXX
valid	160	2CJTD	131	GGVMSLLCVGVKKAKFDGAQEKFNTYVTLKVQNVKSTTIAVRGSQPSWEQDFMFEINRLDLGLTVEVWNKGLIWDTMVGTVWIPLRTIRQSNEEGPGEWLTLDSQAIMADSEICGTKDPTFHRILLDAHFE	XXXXCEEEEEEEEEECSSCGGGCEEEEEEEETTEEEECCCEESSSCEEEEEEEEECCCTTSEEEEEEEECCSSCEEEEEEEEEEGGGSCBCSSCCCCEEEEEEEEEEEETTEEEEEEEEEEEEEEEEEEEC	XXXXCEEEEEEEEEECCCCHHHCEEEEEEEECCEEEECCCEECCCCEEEEEEEEECCCCCCEEEEEEEECCCCCEEEEEEEEEEHHHCCECCCCCCCEEEEEEEEEEEECCEEEEEEEEEEEEEEEEEEEC	XXXXCEEEEEEEEEECCCCCCCCEEEEEEEECCEEEECCCEECCCCEEEEEEEEECCCCCCEEEEEEEECCCCCEEEEEEEEEECCCCCCCCCCCCCEEEEEEEEEEEECCEEEEEEEEEEEEEEEEEEEC	XXXXCEEEEEEEEEECCCCCCCCEEEEEEEETTEEEECCCEECCCCEEEEEEEEECCCTTCEEEEEEEECCCCCEEEEEEEEEECCCCCCCCCCCCCEEEEEEEEEEEETTEEEEEEEEEEEEEEEEEEEC	XXXXCEEEEEEEEEECCCCGGGCEEEEEEEETTEEEECCCEECCCCEEEEEEEEECCCTTCEEEEEEEECCCCCEEEEEEEEEEGGGCCCCCCCCCCEEEEEEEEEEEETTEEEEEEEEEEEEEEEEEEEC
valid	161	3F7WA	288	GVNSVAARVTELTGREVAAVAERGHSHRWHLYRVELADGTPLFVKALPDDAPALDGLFRAEALGLDWLGRSFGSPVPQVAGWDDRTLAMEWVDERPPTPEAAERFGHQLAAMHLAGAESFGATWDGYIGPLPMDNTPRSTWPEFYAEQRILPYLRRAADRGALTPGDVRLVEKVLDALDHLAGDPEPPARIHGDLWNGNVLWQDDGAVVIDPAAHGGHREADLAMLALFGLPYLDRVRDAYNEVAPLAEGWRARIPLHQLHPLLVHVCLFGAAYRTTLVDTARAALRA	CCHHHHHHHHHHHCCCEEEEEEEEEETTEEEEEEEETTSCEEEEEECCTTCCCCTTHHHHHHHHHHHHTCSTTCCSCCEEEEETTEEEEECCCCCCCCHHHHHHHHHHHHHHHHTCCSSBBCSSCEEETTEEECCCCBSCHHHHHHHHHTHHHHHHHHHTTSSCHHHHHHHHHHHHTHHHHTCSCCCCEEECSCCSGGGEEEETTEEEECSCCCEEECHHHHHHHHHHHCCTTHHHHHHHHHHHSCCCTTHHHHHHHHHHHHHHHHHHHHCGGGHHHHHHHHHHHHTC	CCHHHHHHHHHHHCCCEEEEEEEEEECCEEEEEEEECCCCEEEEEECCCCCCCCCCHHHHHHHHHHHHCCCCCCCCCCEEEEECCEEEEECCCCCCCCHHHHHHHHHHHHHHHHCCCCCEECCCCEEECCEEECCCCECCHHHHHHHHHCHHHHHHHHHCCCCCHHHHHHHHHHHHCHHHHCCCCCCCEEECCCCCHHHEEEECCEEEECCCCCEEECHHHHHHHHHHHCCCCHHHHHHHHHHHCCCCCCHHHHHHHHHHHHHHHHHHHHCHHHHHHHHHHHHHHHCC	CCHHHHHHHHHHHCCCEEEEEEEEEECCEEEEEEEECCCCEEEEEECCCCCCCCCCHHHHHHHHHHHHCCCCCCCCCCEEEEECCEEEEECCCCCCCCHHHHHHHHHHHHHHHHCCCCCCCCCCCEEECCEEECCCCCCCHHHHHHHHHCHHHHHHHHHCCCCCHHHHHHHHHHHHCHHHHCCCCCCCEEECCCCCCCCEEEECCEEEECCCCCEEECHHHHHHHHHHHCCCCHHHHHHHHHHHCCCCCCHHHHHHHHHHHHHHHHHHHHCCCCHHHHHHHHHHHHCC	CCHHHHHHHHHHHCCCEEEEEEEEEETTEEEEEEEETTCCEEEEEECCTTCCCCTTHHHHHHHHHHHHTCCTTCCCCCEEEEETTEEEEECCCCCCCCHHHHHHHHHHHHHHHHTCCCCCCCCCCEEETTEEECCCCCCCHHHHHHHHHTHHHHHHHHHTTCCCHHHHHHHHHHHHTHHHHTCCCCCCEEECCCCCCCCEEEETTEEEECCCCCEEECHHHHHHHHHHHCCTTHHHHHHHHHHHCCCCTTHHHHHHHHHHHHHHHHHHHHCCCCHHHHHHHHHHHHTC	CCHHHHHHHHHHHCCCEEEEEEEEEETTEEEEEEEETTCCEEEEEECCTTCCCCTTHHHHHHHHHHHHTCCTTCCCCCEEEEETTEEEEECCCCCCCCHHHHHHHHHHHHHHHHTCCCCCCCCCCEEETTEEECCCCCCCHHHHHHHHHTHHHHHHHHHTTCCCHHHHHHHHHHHHTHHHHTCCCCCCEEECCCCCGGGEEEETTEEEECCCCCEEECHHHHHHHHHHHCCTTHHHHHHHHHHHCCCCTTHHHHHHHHHHHHHHHHHHHHCGGGHHHHHHHHHHHHTC
valid	162	1WQ6A	72	AMATRQEEMIDHRLTDREWAEEWKHLDHLLNCIMDMVEKTRRSLTVLRRCQEADREELNYWIRRYSDAEDLK	XXXXXXXXXXCCSCCHHHHHHHHHHHHHHHHHHHHHHHHHHHHHHHHHHHHHHHHHHHHHHHHHHHHHCXXX	XXXXXXXXXXCCCCCHHHHHHHHHHHHHHHHHHHHHHHHHHHHHHHHHHHHHHHHHHHHHHHHHHHHHCXXX	XXXXXXXXXXCCCCCHHHHHHHHHHHHHHHHHHHHHHHHHHHHHHHHHHHHHHHHHHHHHHHHHHHHHCXXX	XXXXXXXXXXCCCCCHHHHHHHHHHHHHHHHHHHHHHHHHHHHHHHHHHHHHHHHHHHHHHHHHHHHHCXXX	XXXXXXXXXXCCCCCHHHHHHHHHHHHHHHHHHHHHHHHHHHHHHHHHHHHHHHHHHHHHHHHHHHHHCXXX
valid	163	4R2FA	431	MHHHHHHSSGVDLGTENLYFQSMACGGGSASQGGGAGGAIKFWDMPWATPAYNDAAKKIAEGFSGANSKATYQIIQWNNFYQTFSSAIASKTGPAVSTGGGFQAFQFEEQGQIAYADKVIEKLKSNGQFDDFLPGVVEPFKTSKGYVAVPWQLDIRPLWYRKSLFEKAGVGVPTDWASLLEAGKKLKGVGAVGFATGSGAGNNIGNHLMIMMMLNNGGGVFTKDGELDVLNDRNVEAVEFLLELVSNGVIDPAAVSYTTDNLNAQWKDSKAAYGMLTLGVPERVGDTSGDIVVASPIAGPHGDKAALIFPNNIMMYTNTPSQEASEEFVVYYLGKLKELWQQKLMNALPVFKSITEMPEFTADPNNVKIVNEYVPIAKTFASQGTALSANLAALDGGQALNQFTQTVLTGKTDAKSALTAFDTGLKSVLKK	XXXXXXXXXXXXXXXXXXXXXXXXXXXXXXXXXXXXXCCEEEEECCCSSHHHHHHHHHHHHTCCCTTCCEEEEECCSTTHHHHHHHHHHTTCCCSEECCCSSHHHHHHHTTCEECCHHHHHHHHHHSCGGGBCTTSSGGGEETTEECCEEEEEEECCEEEEHHHHHHHTCCCCSBHHHHHHHHHHHHHTTCBSSBCCCSTTCCHHHHHHHHHHHHTTCCSBCTTSCBCTTCHHHHHHHHHHHHHHHTTSSCTTGGGCCHHHHHHHHHTTCBCEEECCTTHHHHHTCCSSCEEEECCCBCTTSCCCEEEEEEEEEEESCCSCHHHHHHHHHHHHHHTHHHHHTTCCSSEESBHHHHTCHHHHTSHHHHHHHHHTGGGEECTTTTCCSCCHHHHHHHHSHHHHHHHHHHHTTCSCHHHHHHHHHHHHHHHSCC	XXXXXXXXXXXXXXXXXXXXXXXXXXXXXXXXXXXXXCCEEEEECCCCCHHHHHHHHHHHHCCCCCCCCEEEEECCCCCHHHHHHHHHHCCCCCCEECCCCCHHHHHHHCCCEECCHHHHHHHHHHCCHHHECCCCCHHHEECCEECCEEEEEEECCEEEEHHHHHHHCCCCCCEHHHHHHHHHHHHHCCCECCECCCCCCCCHHHHHHHHHHHHCCCCCECCCCCECCCCHHHHHHHHHHHHHHHCCCCCCCHHHCCHHHHHHHHHCCCECEEECCCCHHHHHCCCCCCEEEECCCECCCCCCCEEEEEEEEEEECCCCCHHHHHHHHHHHHHHCHHHHHCCCCCCEECEHHHHCCHHHHCCHHHHHHHHHCHHHEECCCCCCCCCCHHHHHHHHCHHHHHHHHHHHCCCCCHHHHHHHHHHHHHHHCCC	XXXXXXXXXXXXXXXXXXXXXXXXXXXXXXXXXXXXXCCEEEEECCCCCHHHHHHHHHHHHCCCCCCCCEEEEECCCCCHHHHHHHHHHCCCCCCEECCCCCHHHHHHHCCCEECCHHHHHHHHHHCCCCCCCCCCCCCCEECCEECCEEEEEEECCEEEEHHHHHHHCCCCCCCHHHHHHHHHHHHHCCCCCCCCCCCCCCCHHHHHHHHHHHHCCCCCCCCCCCCCCCCHHHHHHHHHHHHHHHCCCCCCCCCCCCHHHHHHHHHCCCCCEEECCCCHHHHHCCCCCCEEEECCCCCCCCCCCEEEEEEEEEEECCCCCHHHHHHHHHHHHHHCHHHHHCCCCCCEECCHHHHCCHHHHCCHHHHHHHHHCCCCEECCCCCCCCCCHHHHHHHHCHHHHHHHHHHHCCCCCHHHHHHHHHHHHHHHCCC	XXXXXXXXXXXXXXXXXXXXXXXXXXXXXXXXXXXXXCCEEEEECCCCCHHHHHHHHHHHHTCCCTTCCEEEEECCCTTHHHHHHHHHHTTCCCCEECCCCCHHHHHHHTTCEECCHHHHHHHHHHCCCCCCCTTCCCCCEETTEECCEEEEEEECCEEEEHHHHHHHTCCCCCCHHHHHHHHHHHHHTTCCCCCCCCCTTCCHHHHHHHHHHHHTTCCCCCTTCCCCTTCHHHHHHHHHHHHHHHTTCCCTTCCCCCHHHHHHHHHTTCCCEEECCTTHHHHHTCCCCCEEEECCCCCTTCCCCEEEEEEEEEEECCCCCHHHHHHHHHHHHHHTHHHHHTTCCCCEECCHHHHTCHHHHTCHHHHHHHHHTCCCEECTTTTCCCCCHHHHHHHHCHHHHHHHHHHHTTCCCHHHHHHHHHHHHHHHCCC	XXXXXXXXXXXXXXXXXXXXXXXXXXXXXXXXXXXXXCCEEEEECCCCCHHHHHHHHHHHHTCCCTTCCEEEEECCCTTHHHHHHHHHHTTCCCCEECCCCCHHHHHHHTTCEECCHHHHHHHHHHCCGGGCCTTCCGGGEETTEECCEEEEEEECCEEEEHHHHHHHTCCCCCCHHHHHHHHHHHHHTTCCCCCCCCCTTCCHHHHHHHHHHHHTTCCCCCTTCCCCTTCHHHHHHHHHHHHHHHTTCCCTTGGGCCHHHHHHHHHTTCCCEEECCTTHHHHHTCCCCCEEEECCCCCTTCCCCEEEEEEEEEEECCCCCHHHHHHHHHHHHHHTHHHHHTTCCCCEECCHHHHTCHHHHTCHHHHHHHHHTGGGEECTTTTCCCCCHHHHHHHHCHHHHHHHHHHHTTCCCHHHHHHHHHHHHHHHCCC
valid	164	3H93A	192	SNADDYTAGKEYVELSSPVPVSQPGKIEVVELFWYGCPHCYAFEPTIVPWSEKLPADVHFVRLPALFGGIWNVHGQMFLTLESMGVEHDVHNAVFEAIHKEHKKLATPEEMADFLAGKGVDKEKFLSTYNSFAIKGQMEKAKKLAMAYQVTGVPTMVVNGKYRFDIGSAGGPEETLKLADYLIEKERAAAKK	CCGGGCCBTTTBEECSSCCCCSSTTSEEEEEEECTTCHHHHHHHHHHHHHHHTCCTTEEEEEEECCCSTHHHHHHHHHHHHHHHTCCHHHHHHHHHHHHTSCCCCCSHHHHHHHHHTTTCCHHHHHHHHTCHHHHHHHHHHHHHHHHHTCCSSSEEEETTTEEEEHHHHTSHHHHHHHHHHHHHHHHHHHHC	CCHHHCCECCCEEECCCCCCCCCCCCEEEEEEECCCCHHHHHHHHHHHHHHHCCCCCEEEEEEECCCCCHHHHHHHHHHHHHHHCCCHHHHHHHHHHHHCCCCCCCCHHHHHHHHHCCCCCHHHHHHHHCCHHHHHHHHHHHHHHHHHCCCCCCEEEECCCEEEEHHHHCCHHHHHHHHHHHHHHHHHHHHC	CCCCCCCCCCCCEECCCCCCCCCCCCEEEEEEECCCCHHHHHHHHHHHHHHHCCCCCEEEEEEECCCCCHHHHHHHHHHHHHHHCCCHHHHHHHHHHHHCCCCCCCCHHHHHHHHHCCCCCHHHHHHHHCCHHHHHHHHHHHHHHHHHCCCCCCEEEECCCEEEEHHHHCCHHHHHHHHHHHHHHHHHHHHC	CCCCCCCCTTTCEECCCCCCCCCTTCEEEEEEECTTCHHHHHHHHHHHHHHHTCCTTEEEEEEECCCCTHHHHHHHHHHHHHHHTCCHHHHHHHHHHHHTCCCCCCCHHHHHHHHHTTTCCHHHHHHHHTCHHHHHHHHHHHHHHHHHTCCCCCEEEETTTEEEEHHHHTCHHHHHHHHHHHHHHHHHHHHC	CCGGGCCCTTTCEECCCCCCCCCTTCEEEEEEECTTCHHHHHHHHHHHHHHHTCCTTEEEEEEECCCCTHHHHHHHHHHHHHHHTCCHHHHHHHHHHHHTCCCCCCCHHHHHHHHHTTTCCHHHHHHHHTCHHHHHHHHHHHHHHHHHTCCCCCEEEETTTEEEEHHHHTCHHHHHHHHHHHHHHHHHHHHC
valid	165	4YMEA	158	GAEHDGLTGLLNRNSLQMRLAAAIDRVEASGESLAVICIDLDHFKEANDQHGHLAGDALLVETARRLQSAVQAPSFAARLGGDEFIVVQIAGGDQPAVAAELAGRLIEMLAAPVPFDGQELAMGSSLGVSLYPDDGRTAEALMANADMALYRAKESGR	XCCBCTTTSSBCHHHHHHHHHHHHHHHHHHCCEEEEEEEEETTHHHHHHHHCHHHHHHHHHHHHHHHHHHCCTTSEEEEEETTEEEEEEEECSCHHHHHHHHHHHHHHHTTSCEEETTEEECCCEEEEEEETTTTCSSHHHHHHHHHHHHHHHHHHCX	XCCECCCCCCECHHHHHHHHHHHHHHHHHHCCEEEEEEEEECCHHHHHHHHCHHHHHHHHHHHHHHHHHHCCCCCEEEEEECCEEEEEEEECCCHHHHHHHHHHHHHHHCCCCEEECCEEECCCEEEEEEECCCCCCCHHHHHHHHHHHHHHHHHHCX	XCCCCCCCCCCCHHHHHHHHHHHHHHHHHHCCEEEEEEEEECCHHHHHHHHCHHHHHHHHHHHHHHHHHHCCCCCEEEEEECCEEEEEEEECCCHHHHHHHHHHHHHHHCCCCEEECCEEECCCEEEEEEECCCCCCCHHHHHHHHHHHHHHHHHHCX	XCCCCTTTCCCCHHHHHHHHHHHHHHHHHHCCEEEEEEEEETTHHHHHHHHCHHHHHHHHHHHHHHHHHHCCTTCEEEEEETTEEEEEEEECCCHHHHHHHHHHHHHHHTTCCEEETTEEECCCEEEEEEETTTTCCCHHHHHHHHHHHHHHHHHHCX	XCCCCTTTCCCCHHHHHHHHHHHHHHHHHHCCEEEEEEEEETTHHHHHHHHCHHHHHHHHHHHHHHHHHHCCTTCEEEEEETTEEEEEEEECCCHHHHHHHHHHHHHHHTTCCEEETTEEECCCEEEEEEETTTTCCCHHHHHHHHHHHHHHHHHHCX
valid	166	5IZAA	354	MGHHHHHHMLHLLEQIRAYCETCWEWQEAHEPGMDQDKNPMPAPVEHQICPAVCVLMKLSFDEEHRHAMNELGGLQAIAELLQVDCEMYGLTNDHYSITLRRYAGMALTNLTFGDVANKATLCSMKGCMRALVAQLKSESEDLQQVIASVLRNLSWRADVNSKKTLREVGSVKALMECALEVKKESTLKSVLSALWNLSAHCTENKADICAVDGALAFLVGTLTYRSQTNTLAIIESGGGILRNVSSLIATNEDHRQILRENNCLQTLLQHLKSHSLTIVSNACGTLWNLSARNPKDQEALWDMGAVSMLKNLIHSKHKMIAMGSAAALRNLMANRPAKYKDANIMSPGSSLPS	XXXXXCHHHHHHHHHHHHHHHHHHHHHHHCCTTCCTTTSCCCCGGGGTHHHHHHHHHHHTTSHHHHHHHHHTTHHHHHHHHHHHHHHHHCSCCCHHHHHHHHHHHHHHHHHHTTCHHHHHHHHHCHHHHHHHHHGGGCSCHHHHHHHHHHHHHHHTTCCHHHHHHHHHTTHHHHHHHHHHHCCCHHHHHHHHHHHHHHHTTCHHHHHHHHTSTTHHHHHHHHTCSSCSSCCHHHHHHHHHHHHHHHHHHTTCHHHHHHHHHTTHHHHHHHHTTCSCHHHHHHHHHHHHHHTSSCHHHHHHHHHTTHHHHHHTTTTCSSHHHHHHHHHHHHHHHHTCCGGGSHHHHCXXXXXXXX	XXXXXCHHHHHHHHHHHHHHHHHHHHHHHCCCCCCCCCCCCCCHHHHCHHHHHHHHHHHCCCHHHHHHHHHCCHHHHHHHHHHHHHHHHCCCCCHHHHHHHHHHHHHHHHHHCCCHHHHHHHHHCHHHHHHHHHHHHCCCHHHHHHHHHHHHHHHCCCCHHHHHHHHHCCHHHHHHHHHHHCCCHHHHHHHHHHHHHHHCCCHHHHHHHHCCCCHHHHHHHHCCCCCCCCCHHHHHHHHHHHHHHHHHHCCCHHHHHHHHHCCHHHHHHHHCCCCCHHHHHHHHHHHHHHCCCCHHHHHHHHHCCHHHHHHCCCCCCCHHHHHHHHHHHHHHHHCCCHHHCHHHHCXXXXXXXX	XXXXXCHHHHHHHHHHHHHHHHHHHHHHHCCCCCCCCCCCCCCCCCCCHHHHHHHHHHHCCCHHHHHHHHHCCHHHHHHHHHHHHHHHHCCCCCHHHHHHHHHHHHHHHHHHCCCHHHHHHHHHCHHHHHHHHHCCCCCCHHHHHHHHHHHHHHHCCCCHHHHHHHHHCCHHHHHHHHHHHCCCHHHHHHHHHHHHHHHCCCHHHHHHHHCCCCHHHHHHHHCCCCCCCCCHHHHHHHHHHHHHHHHHHCCCHHHHHHHHHCCHHHHHHHHCCCCCHHHHHHHHHHHHHHCCCCHHHHHHHHHCCHHHHHHCCCCCCCHHHHHHHHHHHHHHHHCCCCCCCHHHHCXXXXXXXX	XXXXXCHHHHHHHHHHHHHHHHHHHHHHHCCTTCCTTTCCCCCCCCCTHHHHHHHHHHHTTCHHHHHHHHHTTHHHHHHHHHHHHHHHHCCCCCHHHHHHHHHHHHHHHHHHTTCHHHHHHHHHCHHHHHHHHHCCCCCCHHHHHHHHHHHHHHHTTCCHHHHHHHHHTTHHHHHHHHHHHCCCHHHHHHHHHHHHHHHTTCHHHHHHHHTCTTHHHHHHHHTCCCCCCCCHHHHHHHHHHHHHHHHHHTTCHHHHHHHHHTTHHHHHHHHTTCCCHHHHHHHHHHHHHHTCCCHHHHHHHHHTTHHHHHHTTTTCCCHHHHHHHHHHHHHHHHTCCCCCCHHHHCXXXXXXXX	XXXXXCHHHHHHHHHHHHHHHHHHHHHHHCCTTCCTTTCCCCCGGGGTHHHHHHHHHHHTTCHHHHHHHHHTTHHHHHHHHHHHHHHHHCCCCCHHHHHHHHHHHHHHHHHHTTCHHHHHHHHHCHHHHHHHHHGGGCCCHHHHHHHHHHHHHHHTTCCHHHHHHHHHTTHHHHHHHHHHHCCCHHHHHHHHHHHHHHHTTCHHHHHHHHTCTTHHHHHHHHTCCCCCCCCHHHHHHHHHHHHHHHHHHTTCHHHHHHHHHTTHHHHHHHHTTCCCHHHHHHHHHHHHHHTCCCHHHHHHHHHTTHHHHHHTTTTCCCHHHHHHHHHHHHHHHHTCCGGGCHHHHCXXXXXXXX
valid	167	2V76D	107	PLGSQFWVTVQRTEAAERCGLHGSYVLRVEAERLTLLTVGAQSQILEPLLSWPYTLLRRYGRDKVMFSFEAGRRCPSGPGTFTFQTAQGNDIFQAVETAIHRQKAQG	XXXCEEEEEECCCHHHHHTTCCSEEEEEECSSEEEEEEECSSTTCEEEEEEEEGGGEEEEEECSSEEEEEECTTSTTCSEEEEEECSCHHHHHHHHHHHHHCXXXXX	XXXCEEEEEECCCHHHHHCCCCCEEEEEECCCEEEEEEECCCCCCEEEEEEEEHHHEEEEEECCCEEEEEECCCCCCCCEEEEEECCCHHHHHHHHHHHHHCXXXXX	XXXCEEEEEECCCHHHHHCCCCCEEEEEECCCEEEEEEECCCCCCEEEEEEEECCCEEEEEECCCEEEEEECCCCCCCCEEEEEECCCHHHHHHHHHHHHHCXXXXX	XXXCEEEEEECCCHHHHHTTCCCEEEEEECCCEEEEEEECCCTTCEEEEEEEECCCEEEEEECCCEEEEEECTTCTTCCEEEEEECCCHHHHHHHHHHHHHCXXXXX	XXXCEEEEEECCCHHHHHTTCCCEEEEEECCCEEEEEEECCCTTCEEEEEEEEGGGEEEEEECCCEEEEEECTTCTTCCEEEEEECCCHHHHHHHHHHHHHCXXXXX
valid	168	3CKJA	329	MTTSDLVAGELAGDGLRDTRPGDTWLADRSWNRPGWTVAELEAAKAGRTISVVLPALDEEDTIGSVIDSISPLVDGLVDELIVLDSGSTDDTEIRAVAAGARVVSREQALPEVPIRPGKGEALWRSLAASRGDIVVFVDSDLINPHPMFVPWLVGPLLTGDGVHLVKSFYRRPLNVGDAGGGAGATGGGRVTELVARPLLAALRPELGCILQPLGGEYAATRELLTSVPFAPGYGVEIGLLVDTFDRLGLDAIAQVNLGVREHRNRPLAELGAMSRQVIATLLSRCGIPDSGVGLTQFVADGPEGQSYTQHTWPVSLADRPPMQAIRPR	XXXXXXXXXXXXXXCTTSCCTTCEECTTSCEECCCCCHHHHHHTTTTCCEEEEEEESSCTTTHHHHHHHHGGGBTTTBSEEEEEECSCCSSHHHHHHHTTCEEEEHHHHCTTSCCCCSHHHHHHHHHHHCCCSEEEECCTTEESCCTTHHHHHHHHHHSCSSCCEEEEEEECCXXXXXXXXXXXXXXXCHHHHHTHHHHHHHHCGGGGGCSCTTCSCEEEEHHHHTTSCBCCGGGHHHHHHHHHHHHHCGGGEEEEEEEECEECCCCGGGHHHHHHHHHHHHHHHTTCCCCCCCCEEEEESSTTCCCEEEEECCCCCCCBCCGGGTSCC	XXXXXXXXXXXXXXCCCCCCCCCEECCCCCEECCCCCHHHHHHCCCCCCEEEEEEECCCCCCHHHHHHHHHHHECCCECEEEEEECCCCCCHHHHHHHCCCEEEEHHHHCCCCCCCCCHHHHHHHHHHHCCCCEEEECCCCEECCCCCHHHHHHHHHHCCCCCCEEEEEEECCXXXXXXXXXXXXXXXCHHHHHCHHHHHHHHCHHHHHCCCCCCCCEEEEHHHHCCCCECCHHHHHHHHHHHHHHHHCHHHEEEEEEEECEECCCCHHHHHHHHHHHHHHHHHHCCCCCCCCCCEEEEECCCCCCCEEEEECCCCCCCECCHHHCCCC	XXXXXXXXXXXXXXCCCCCCCCCEECCCCCEECCCCCHHHHHHCCCCCCEEEEEEECCCCCCHHHHHHHHCCCCCCCCCEEEEEECCCCCCHHHHHHHCCCEEEEHHHHCCCCCCCCCHHHHHHHHHHHCCCCEEEECCCCEECCCCCHHHHHHHHHHCCCCCCEEEEEEECCXXXXXXXXXXXXXXXCHHHHHCHHHHHHHHCCCCCCCCCCCCCCEEEEHHHHCCCCCCCCCCHHHHHHHHHHHHHCCCCEEEEEEEECEECCCCCCCHHHHHHHHHHHHHHHCCCCCCCCCCEEEEECCCCCCCEEEEECCCCCCCCCCCCCCCCC	XXXXXXXXXXXXXXCTTCCCTTCEECTTCCEECCCCCHHHHHHTTTTCCEEEEEEECCCTTTHHHHHHHHCCCCTTTCCEEEEEECCCCCCHHHHHHHTTCEEEEHHHHCTTCCCCCCHHHHHHHHHHHCCCCEEEECCTTEECCCTTHHHHHHHHHHCCCCCCEEEEEEECCXXXXXXXXXXXXXXXCHHHHHTHHHHHHHHCCCCCCCCCTTCCCEEEEHHHHTTCCCCCCCCHHHHHHHHHHHHHCCCCEEEEEEEECEECCCCCCCHHHHHHHHHHHHHHHTTCCCCCCCCEEEEECCTTCCCEEEEECCCCCCCCCCCCCTCCC	XXXXXXXXXXXXXXCTTCCCTTCEECTTCCEECCCCCHHHHHHTTTTCCEEEEEEECCCTTTHHHHHHHHGGGCTTTCCEEEEEECCCCCCHHHHHHHTTCEEEEHHHHCTTCCCCCCHHHHHHHHHHHCCCCEEEECCTTEECCCTTHHHHHHHHHHCCCCCCEEEEEEECCXXXXXXXXXXXXXXXCHHHHHTHHHHHHHHCGGGGGCCCTTCCCEEEEHHHHTTCCCCCGGGHHHHHHHHHHHHHCGGGEEEEEEEECEECCCCGGGHHHHHHHHHHHHHHHTTCCCCCCCCEEEEECCTTCCCEEEEECCCCCCCCCCGGGTCCC
valid	169	2PIHB	151	MTLYSKKDIVQQARNLAKMISETEEVDFFKRAEAQINENDKVSTIVNQIKALQKQAVNLKHYEKHEALKQVEAKIDALQEELEEIPVIQEFRDSQMEVNDLLQLVAHTISNQVTNEIITSTGGDLLKGETGSKVKHSNNSCSLLEHHHHHH	XCCBCHHHHHHHHHHHHHHHTTBHHHHHHHHHHHHHHHCHHHHHHHHHHHHHHHHHHHHHHTTCHHHHHHHHHHHHHHHHHHHHSHHHHHHHHHHHHHHHHHHHHHHHHHHHHHHHHHHHTCCCXXXXXXXXXXXXXXXXXXXXXXXXXXX	XCCECHHHHHHHHHHHHHHHCCEHHHHHHHHHHHHHHHCHHHHHHHHHHHHHHHHHHHHHHCCCHHHHHHHHHHHHHHHHHHHHCHHHHHHHHHHHHHHHHHHHHHHHHHHHHHHHHHHHCCCCXXXXXXXXXXXXXXXXXXXXXXXXXXX	XCCCCHHHHHHHHHHHHHHHCCCHHHHHHHHHHHHHHHCHHHHHHHHHHHHHHHHHHHHHHCCCHHHHHHHHHHHHHHHHHHHHCHHHHHHHHHHHHHHHHHHHHHHHHHHHHHHHHHHHCCCCXXXXXXXXXXXXXXXXXXXXXXXXXXX	XCCCCHHHHHHHHHHHHHHHTTCHHHHHHHHHHHHHHHCHHHHHHHHHHHHHHHHHHHHHHTTCHHHHHHHHHHHHHHHHHHHHCHHHHHHHHHHHHHHHHHHHHHHHHHHHHHHHHHHHTCCCXXXXXXXXXXXXXXXXXXXXXXXXXXX	XCCCCHHHHHHHHHHHHHHHTTCHHHHHHHHHHHHHHHCHHHHHHHHHHHHHHHHHHHHHHTTCHHHHHHHHHHHHHHHHHHHHCHHHHHHHHHHHHHHHHHHHHHHHHHHHHHHHHHHHTCCCXXXXXXXXXXXXXXXXXXXXXXXXXXX
valid	170	2QLKA	213	MRGSHHHHHHGSGDICIKDSINTLWTGINPPPNCQIVENTNTNDGKLTLVLVKNGGLVNGYVSLVGVSDTVNQMFTQKTANIQLRLYFDSSGNLLTEESDLKIPLKNKSSTATSETVASSKAFMPSTTAYPFNTTTRDSENYIHGICYYMTSYDRSLFPLNISIMLNSRMISSNVAYAIQFEWNLNASESPESNIATLTTSPFFFSYITEDDN	XXXXXXXXXXXXXXXXXXXCCCEEESCSSCCSCBCCSSSCSSCCEEEEEEEEEETTEEEEEEEEEECSTTGGGGGGSSEEEEEEEEEECTTSCBCTTTSSBCSCCEECCXXXXXXXXXCGGGGSBCTTTSCSSCSTTCGGGEEEEEEEEECTTTCCEEEEEEEEEESSCCCSTTCCEEEEEEEEEECSSCSCSSCCCCBCCCEEEEEEBCCXX	XXXXXXXXXXXXXXXXXXXCCCEEECCCCCCCCECCCCCCCCCCEEEEEEEEEECCEEEEEEEEEECCCCHHHHHHCCEEEEEEEEEECCCCCECCCCCCECCCCEECCXXXXXXXXXCHHHHCECCCCCCCCCCCCCHHHEEEEEEEEECCCCCCEEEEEEEEEECCCCCCCCCCEEEEEEEEEECCCCCCCCCCCCECCCEEEEEEECCXX	XXXXXXXXXXXXXXXXXXXCCCEEECCCCCCCCCCCCCCCCCCCEEEEEEEEEECCEEEEEEEEEECCCCCCCCCCCCEEEEEEEEEECCCCCCCCCCCCCCCCCEECCXXXXXXXXXCCCCCCCCCCCCCCCCCCCCCCCEEEEEEEEECCCCCCEEEEEEEEEECCCCCCCCCCEEEEEEEEEECCCCCCCCCCCCCCCCEEEEEECCCXX	XXXXXXXXXXXXXXXXXXXCCCEEECCCCCCCCCCCCCCCCCCCEEEEEEEEEETTEEEEEEEEEECCTTCCCCCCCCEEEEEEEEEECTTCCCCTTTCCCCCCCEECCXXXXXXXXXCCCCCCCCTTTCCCCCCTTCCCCEEEEEEEEECTTTCCEEEEEEEEEECCCCCCTTCCEEEEEEEEEECCCCCCCCCCCCCCCCEEEEEECCCXX	XXXXXXXXXXXXXXXXXXXCCCEEECCCCCCCCCCCCCCCCCCCEEEEEEEEEETTEEEEEEEEEECCTTGGGGGGCCEEEEEEEEEECTTCCCCTTTCCCCCCCEECCXXXXXXXXXCGGGGCCCTTTCCCCCCTTCGGGEEEEEEEEECTTTCCEEEEEEEEEECCCCCCTTCCEEEEEEEEEECCCCCCCCCCCCCCCCEEEEEECCCXX
valid	171	3DLUD	106	MGRFVVWPSELDSRLSRKYGRIVPRSIAVESPRVEEIVRAAEELKFKVIRVEEDKLNPRLSGIDEELRTFGMIVLESPYGKSKSLKLIAQKIREFRRRSAGTLVPR	XCEEEECGGGGBTTSCGGGTCCSCTTTSBSSCCHHHHHHHHHHTTCEEEEEEEEECXXXXXXXXXXCCEEEEEEEECSSCHHHHHHHHHHHHHHHHTCXXXXXXXX	XCEEEECHHHHECCCCHHHCCCCCCCCCECCCCHHHHHHHHHHCCCEEEEEEEEECXXXXXXXXXXCCEEEEEEEECCCCHHHHHHHHHHHHHHHHCCXXXXXXXX	XCEEEECCCCCCCCCCCCCCCCCCCCCCCCCCCHHHHHHHHHHCCCEEEEEEEEECXXXXXXXXXXCCEEEEEEEECCCCHHHHHHHHHHHHHHHHCCXXXXXXXX	XCEEEECCCCCCTTCCCCCTCCCCTTTCCCCCCHHHHHHHHHHTTCEEEEEEEEECXXXXXXXXXXCCEEEEEEEECCCCHHHHHHHHHHHHHHHHTCXXXXXXXX	XCEEEECGGGGCTTCCGGGTCCCCTTTCCCCCCHHHHHHHHHHTTCEEEEEEEEECXXXXXXXXXXCCEEEEEEEECCCCHHHHHHHHHHHHHHHHTCXXXXXXXX
valid	172	3V48B	268	GHMKLSLSPPPYADAPVVVLISGLGGSGSYWLPQLAVLEQEYQVVCYDQRGTGNNPDTLAEDYSIAQMAAELHQALVAAGIEHYAVVGHALGALVGMQLALDYPASVTVLISVNGWLRINAHTRRCFQVRERLLYSGGAQAWVEAQPLFLYPADWMAARAPRLEAEDALALAHFQGKNNLLRRLNALKRADFSHHADRIRCPVQIICASDDLLVPTACSSELHAALPDSQKMVMPYGGHACNVTDPETFNALLLNGLASLLHHREAAL	XCCCCEECCCSSTTCCEEEEECCTTCCGGGGHHHHHHHHTTSEEEECCCTTSTTSCCCCCTTCCHHHHHHHHHHHHHHTTCCSEEEEEETHHHHHHHHHHHHCTTTEEEEEEESCCSBCCHHHHHHHHHHHHHHHHHHHHHHHHHGGGGTSCHHHHHTCHHHHHHHHHHHHHTCCCHHHHHHHHHHHHHCBCTTTGGGCCSCEEEEEETTCSSSCTHHHHHHHHHCSSEEEEEESSCCTTHHHHCHHHHHHHHHHHHHHHHHCCXXXX	XCCCCEECCCCCCCCCEEEEECCCCCCHHHHHHHHHHHHCCCEEEECCCCCCCCCCCCCCCCCCHHHHHHHHHHHHHHCCCCCEEEEEECHHHHHHHHHHHHCCCCEEEEEEECCCCECCHHHHHHHHHHHHHHHHHHHHHHHHHHHHHCCCHHHHHCCHHHHHHHHHHHHHCCCCHHHHHHHHHHHHHCECCCCHHHCCCCEEEEEECCCCCCCCHHHHHHHHHCCCEEEEEECCCCCCHHHHCHHHHHHHHHHHHHHHHHCCXXXX	XCCCCEECCCCCCCCCEEEEECCCCCCCCCCHHHHHHHHCCCEEEECCCCCCCCCCCCCCCCCCHHHHHHHHHHHHHHCCCCCEEEEEECHHHHHHHHHHHHCCCCEEEEEEECCCCCCCHHHHHHHHHHHHHHHHHHHHHHHHHCCCCCCCHHHHHCCHHHHHHHHHHHHHCCCCHHHHHHHHHHHHHCCCCCCCCCCCCCEEEEEECCCCCCCCHHHHHHHHHCCCEEEEEECCCCCCHHHHCHHHHHHHHHHHHHHHHHCCXXXX	XCCCCEECCCCCTTCCEEEEECCTTCCCCCCHHHHHHHHTTCEEEECCCTTCTTCCCCCCTTCCHHHHHHHHHHHHHHTTCCCEEEEEETHHHHHHHHHHHHCTTTEEEEEEECCCCCCCHHHHHHHHHHHHHHHHHHHHHHHHHCCCCTCCHHHHHTCHHHHHHHHHHHHHTCCCHHHHHHHHHHHHHCCCTTTCCCCCCCEEEEEETTCCCCCTHHHHHHHHHCCCEEEEEECCCCTTHHHHCHHHHHHHHHHHHHHHHHCCXXXX	XCCCCEECCCCCTTCCEEEEECCTTCCGGGGHHHHHHHHTTCEEEECCCTTCTTCCCCCCTTCCHHHHHHHHHHHHHHTTCCCEEEEEETHHHHHHHHHHHHCTTTEEEEEEECCCCCCCHHHHHHHHHHHHHHHHHHHHHHHHHGGGGTCCHHHHHTCHHHHHHHHHHHHHTCCCHHHHHHHHHHHHHCCCTTTGGGCCCCEEEEEETTCCCCCTHHHHHHHHHCCCEEEEEECCCCTTHHHHCHHHHHHHHHHHHHHHHHCCXXXX
valid	173	3EIPA	84	GLKLDLTWFDKSTEDFKGEEYSKDFGDDGSVMESLGVPFKDNVNNGCFDVIAEWVPLLQPYFNHQIDISDNEYFVSFDYRDGDW	CEEEEEEEEETTTCCEEEEEECCCCTTCCHHHHTTTCCHHHHTTSCEEECCGGGHHHHGGGCSSCCCTTTEEEEEEEEECSSCC	CEEEEEEEEECCCCCEEEEEECCCCCCCCHHHHCCCCCHHHHCCCCEEECCHHHHHHHHHHCCCCCCCCCEEEEEEEEECCCCC	CEEEEEEEEECCCCCEEEEEECCCCCCCCHHHHCCCCCHHHHCCCCEEECCCCCHHHHCCCCCCCCCCCCEEEEEEEEECCCCC	CEEEEEEEEETTTCCEEEEEECCCCTTCCHHHHTTTCCHHHHTTCCEEECCCCCHHHHCCCCCCCCCTTTEEEEEEEEECCCCC	CEEEEEEEEETTTCCEEEEEECCCCTTCCHHHHTTTCCHHHHTTCCEEECCGGGHHHHGGGCCCCCCTTTEEEEEEEEECCCCC
valid	174	3S0AA	119	MTIEELKTRLHTEQSVCKTETGIDQQKANDVIEGNIDVEDKKVQLYCECILKNFNILDKNNVFKPQGIKAVMELLIDENSVKQLVSDCSTISEENPHLKASKLVQCVSKYKTMKSVDFL	CCHHHHHHHHHHHHHHHHHHHCCCHHHHHHHHTTCCCTTCHHHHHHHHHHHHHTTSBCTTCCBCHHHHHHHHTTTSCHHHHHHHHHHHTTCSCCSHHHHHHHHHHHHHTTCCHHHHTTC	CCHHHHHHHHHHHHHHHHHHHCCCHHHHHHHHCCCCCCCCHHHHHHHHHHHHHCCCECCCCCECHHHHHHHHCCCCCHHHHHHHHHHHCCCCCCCHHHHHHHHHHHHHCCCCHHHHCCC	CCHHHHHHHHHHHHHHHHHHHCCCHHHHHHHHCCCCCCCCHHHHHHHHHHHHHCCCCCCCCCCCHHHHHHHHCCCCCHHHHHHHHHHHCCCCCCCHHHHHHHHHHHHHCCCCHHHHCCC	CCHHHHHHHHHHHHHHHHHHHCCCHHHHHHHHTTCCCTTCHHHHHHHHHHHHHTTCCCTTCCCCHHHHHHHHTTTCCHHHHHHHHHHHTTCCCCCHHHHHHHHHHHHHTTCCHHHHTTC	CCHHHHHHHHHHHHHHHHHHHCCCHHHHHHHHTTCCCTTCHHHHHHHHHHHHHTTCCCTTCCCCHHHHHHHHTTTCCHHHHHHHHHHHTTCCCCCHHHHHHHHHHHHHTTCCHHHHTTC
valid	175	5LTGA	525	MASPNPLAFEAATAAHEVAASYVTEHKPRKNDNINFANFNQDFSCVSVGYSNGYKIYNCEPFGQCYSKSDGSIGIVEMLFSSSLLAIVGMGEQHSLSPRRLKIINTKRQTTICELTFPGAILAVKLNRERLVVLLEETIYIYDINNMRLLHTIETPSNPNGLIALSPSSENNYLAYPSPQKLAPNPQTEVTLHSNPQTVRNGDVIIFDAKTLQPTSVIEAHRTSLAAIALSKDGLLLATASDKGTIIRVFSVATGIKLYQFRRGTYPTKIYSLAFSPDNRFVIASSATETVHIFRLGEEEAANTIKSANKKARLTKAQVPNPLETSPDIYPHNQHTSSDEDEELNEDEEDLDGDEDEDLEDDAHVPVSLQRGRSSSSTGSFHSSESMTDKLKEPLVDNSRKSVARMLRRTSQSLGRKAAEKMGTYLPPKFSSILEPNRHFASLKVPASKETKTVVGVGSKIWDDLIPSVYLKDDANSITETSEDLVNKKLVHIMVITSEGFFYKFGLDPERGGDCVLLHQQSLFG	XXXXXXXXXXXXXXXXXXXXXXXXXXXXXXXCCCSEEEECTTSSEEEEEETTEEEEEETTTTEEEEEEECSCEEEEEESTTSSEEEEEESSCCSSCCTTEEEEEETTTTEEEEEEECSSCCCEEEECSSEEEEEETTEEEEEETTTTEEEEEEECSCCTTCCCEECSCSTTCEEEEECCXXXXXXXXXXXXXXXXXXXXXCEEEEEEETTTTEEEEEEEEESSCEEEEEECTTSCEEEEEETTCSEEEEEETTTCCEEEEEECCSSCCCEEEEEECTTSSEEEEEETTCEEEEEECXXXXXXXXXXXXXXXXXXXXXXXXXXXXXXXXXXXXXXXXXXXXXXXXXXXXXXXXXXXXXXXXXXXXXXXXXXXXXXXXXXXXXXXXXXXXXXXXXXXXXXXXXXXXXXXXXXXXXXXXXXXXXXXXXXXXXXXXXXXXXCCSEEEECCSCTTCCEEEEEEEEEEEEEECXXXXXXXXXXXXXXXXXCEEEEEEEEEEEETTSEEEEEEECTTTCEECEEEEEEECCX	XXXXXXXXXXXXXXXXXXXXXXXXXXXXXXXCCCCEEEECCCCCEEEEEECCEEEEEECCCCEEEEEEECCCEEEEEECCCCCEEEEEECCCCCCCCCCEEEEEECCCCEEEEEEECCCCCCEEEECCCEEEEEECCEEEEEECCCCEEEEEEECCCCCCCCCEECCCCCCCEEEEECCXXXXXXXXXXXXXXXXXXXXXCEEEEEEECCCCEEEEEEEEECCCEEEEEECCCCCEEEEEECCCCEEEEEECCCCCEEEEEECCCCCCCEEEEEECCCCCEEEEEECCCEEEEEECXXXXXXXXXXXXXXXXXXXXXXXXXXXXXXXXXXXXXXXXXXXXXXXXXXXXXXXXXXXXXXXXXXXXXXXXXXXXXXXXXXXXXXXXXXXXXXXXXXXXXXXXXXXXXXXXXXXXXXXXXXXXXXXXXXXXXXXXXXXXXCCCEEEECCCCCCCCEEEEEEEEEEEEEECXXXXXXXXXXXXXXXXXCEEEEEEEEEEEECCCEEEEEEECCCCCEECEEEEEEECCX	XXXXXXXXXXXXXXXXXXXXXXXXXXXXXXXCCCCEEEECCCCCEEEEEECCEEEEEECCCCEEEEEEECCCEEEEEECCCCCEEEEEECCCCCCCCCCEEEEEECCCCEEEEEEECCCCCCEEEECCCEEEEEECCEEEEEECCCCEEEEEEECCCCCCCCCEECCCCCCCEEEEECCXXXXXXXXXXXXXXXXXXXXXCEEEEEEECCCCEEEEEEEEECCCEEEEEECCCCCEEEEEECCCCEEEEEECCCCCEEEEEECCCCCCCEEEEEECCCCCEEEEEECCCEEEEEECXXXXXXXXXXXXXXXXXXXXXXXXXXXXXXXXXXXXXXXXXXXXXXXXXXXXXXXXXXXXXXXXXXXXXXXXXXXXXXXXXXXXXXXXXXXXXXXXXXXXXXXXXXXXXXXXXXXXXXXXXXXXXXXXXXXXXXXXXXXXXCCCEEEECCCCCCCCEEEEEEEEEEEEEECXXXXXXXXXXXXXXXXXCEEEEEEEEEEEECCCEEEEEEECCCCCEECEEEEEEECCX	XXXXXXXXXXXXXXXXXXXXXXXXXXXXXXXCCCCEEEECTTCCEEEEEETTEEEEEETTTTEEEEEEECCCEEEEEECTTCCEEEEEECCCCCCCCTTEEEEEETTTTEEEEEEECCCCCCEEEECCCEEEEEETTEEEEEETTTTEEEEEEECCCCTTCCCEECCCCTTCEEEEECCXXXXXXXXXXXXXXXXXXXXXCEEEEEEETTTTEEEEEEEEECCCEEEEEECTTCCEEEEEETTCCEEEEEETTTCCEEEEEECCCCCCCEEEEEECTTCCEEEEEETTCEEEEEECXXXXXXXXXXXXXXXXXXXXXXXXXXXXXXXXXXXXXXXXXXXXXXXXXXXXXXXXXXXXXXXXXXXXXXXXXXXXXXXXXXXXXXXXXXXXXXXXXXXXXXXXXXXXXXXXXXXXXXXXXXXXXXXXXXXXXXXXXXXXXCCCEEEECCCCTTCCEEEEEEEEEEEEEECXXXXXXXXXXXXXXXXXCEEEEEEEEEEEETTCEEEEEEECTTTCEECEEEEEEECCX	XXXXXXXXXXXXXXXXXXXXXXXXXXXXXXXCCCCEEEECTTCCEEEEEETTEEEEEETTTTEEEEEEECCCEEEEEECTTCCEEEEEECCCCCCCCTTEEEEEETTTTEEEEEEECCCCCCEEEECCCEEEEEETTEEEEEETTTTEEEEEEECCCCTTCCCEECCCCTTCEEEEECCXXXXXXXXXXXXXXXXXXXXXCEEEEEEETTTTEEEEEEEEECCCEEEEEECTTCCEEEEEETTCCEEEEEETTTCCEEEEEECCCCCCCEEEEEECTTCCEEEEEETTCEEEEEECXXXXXXXXXXXXXXXXXXXXXXXXXXXXXXXXXXXXXXXXXXXXXXXXXXXXXXXXXXXXXXXXXXXXXXXXXXXXXXXXXXXXXXXXXXXXXXXXXXXXXXXXXXXXXXXXXXXXXXXXXXXXXXXXXXXXXXXXXXXXXCCCEEEECCCCTTCCEEEEEEEEEEEEEECXXXXXXXXXXXXXXXXXCEEEEEEEEEEEETTCEEEEEEECTTTCEECEEEEEEECCX
valid	176	2IIDB	498	ADDRNPLAECFQENDYEEFLEIARNGLKATSNPKHVVIVGAGMAGLSAAYVLAGAGHQVTVLEASERPGGRVRTYRNEEAGWYANLGPMRLPEKHRIVREYIRKFDLRLNEFSQENDNAWYFIKNIRKKVGEVKKDPGLLKYPVKPSEAGKSAGQLYEESLGKVVEELKRTNCSYILNKYDTYSTKEYLIKEGDLSPGAVDMIGDLLNEDSGYYVSFIESLKHDDIFAYEKRFDEIVDGMDKLPTAMYRDIQDKVHFNAQVIKIQQNDQKVTVVYETLSKETPSVTADYVIVCTTSRAVRLIKFNPPLLPKKAHALRSVHYRSGTKIFLTCTTKFWEDDGIHGGKSTTDLPSRFIYYPNHNFTNGVGVIIAYGIGDDANFFQALDFKDCADIVFNDLSLIHQLPKKDIQSFCYPSVIQKWSLDKYAMGGITTFTPYQFQHFSDPLTASQGRIYFAGEYTAQAHGWIDSTIKSGLRAARDVNLASENPSGIHLSNDNEL	XXXCCTTGGGGSCTTHHHHHHHHHHCSCCCSSCCEEEEECCBHHHHHHHHHHHHTTCEEEEECSSSSSBTTCCEEEETTTTEEEESSCCCEETTCHHHHHHHHHTTCCEEEECSCCTTSEEEETTEEEEHHHHHHCGGGGCCCCCGGGTTCCHHHHHHHHTHHHHHHHHHSCHHHHHHHHTTSBHHHHHHHTSCCCHHHHHHHHHHTTCGGGTTSBHHHHHHHHHHHTTCCCEEEETTCTTHHHHHHHHHTGGGEESSCEEEEEEEETTEEEEEEECSSSCCCEEEESEEEECSCHHHHTTSEEESCCCHHHHHHHHHCCEECEEEEEEEESSCGGGGGTCCSSEEEESSTTCEEECCSSCCTTSCEEEEEEEEHHHHHTTTTSCHHHHHHHHHHHHHHHHTCCHHHHHHHEEEEEEEEGGGCTTTCSSEECCCTTHHHHHHHHHHCCBTTEEECSGGGSSSSSCHHHHHHHHHHHHHHHHHHTTCXXXXXXXXXXXX	XXXCCCCHHHHCCCCHHHHHHHHHHCCCCCCCCCEEEEECCEHHHHHHHHHHHHCCCEEEEECCCCCCECCCCEEEECCCCEEEECCCCCEECCCHHHHHHHHHCCCCEEEECCCCCCCEEEECCEEEEHHHHHHCHHHHCCCCCHHHCCCCHHHHHHHHCHHHHHHHHHCCHHHHHHHHCCCEHHHHHHHCCCCCHHHHHHHHHHCCCHHHCCCEHHHHHHHHHHHCCCCCEEEECCCCCHHHHHHHHHCHHHEECCCEEEEEEEECCEEEEEEECCCCCCCEEEECEEEECCCHHHHCCCEEECCCCHHHHHHHHHCCEECEEEEEEEECCCHHHHHCCCCCEEEECCCCCEEECCCCCCCCCCEEEEEEEEHHHHHCCCCCCHHHHHHHHHHHHHHHHCCCHHHHHHHEEEEEEEEHHHCCCCCCCEECCCCCHHHHHHHHHHCCECCEEECCHHHCCCCCCHHHHHHHHHHHHHHHHHHCCCXXXXXXXXXXXX	XXXCCCCCCCCCCCCHHHHHHHHHHCCCCCCCCCEEEEECCCHHHHHHHHHHHHCCCEEEEECCCCCCCCCCCEEEECCCCEEEECCCCCEECCCHHHHHHHHHCCCCEEEECCCCCCCEEEECCEEEEHHHHHHCCCCCCCCCCCCCCCCCHHHHHHHHCHHHHHHHHHCCHHHHHHHHCCCCHHHHHHHCCCCCHHHHHHHHHHCCCCCCCCCCHHHHHHHHHHHCCCCCEEEECCCCCHHHHHHHHHCCCCEECCCEEEEEEEECCEEEEEEECCCCCCCEEEECEEEECCCHHHHCCCEEECCCCHHHHHHHHHCCEECEEEEEEEECCCCCCCCCCCCCEEEECCCCCEEECCCCCCCCCCEEEEEEEEHHHHHCCCCCCHHHHHHHHHHHHHHHHCCCHHHHHHHEEEEEEEECCCCCCCCCCEECCCCCHHHHHHHHHHCCCCCEEECCCCCCCCCCCHHHHHHHHHHHHHHHHHHCCCXXXXXXXXXXXX	XXXCCTTCCCCCCTTHHHHHHHHHHCCCCCCCCCEEEEECCCHHHHHHHHHHHHTTCEEEEECCCCCCCTTCCEEEETTTTEEEECCCCCEETTCHHHHHHHHHTTCCEEEECCCCTTCEEEETTEEEEHHHHHHCCCCCCCCCCCCCTTCCHHHHHHHHTHHHHHHHHHCCHHHHHHHHTTCCHHHHHHHTCCCCHHHHHHHHHHTTCCCCTTCCHHHHHHHHHHHTTCCCEEEETTCTTHHHHHHHHHTCCCEECCCEEEEEEEETTEEEEEEECCCCCCCEEEECEEEECCCHHHHTTCEEECCCCHHHHHHHHHCCEECEEEEEEEECCCCCCCCTCCCCEEEECCTTCEEECCCCCCTTCCEEEEEEEEHHHHHTTTTCCHHHHHHHHHHHHHHHHTCCHHHHHHHEEEEEEEECCCCTTTCCCEECCCTTHHHHHHHHHHCCCTTEEECCCCCCCCCCCHHHHHHHHHHHHHHHHHHTTCXXXXXXXXXXXX	XXXCCTTGGGGCCTTHHHHHHHHHHCCCCCCCCCEEEEECCCHHHHHHHHHHHHTTCEEEEECCCCCCCTTCCEEEETTTTEEEECCCCCEETTCHHHHHHHHHTTCCEEEECCCCTTCEEEETTEEEEHHHHHHCGGGGCCCCCGGGTTCCHHHHHHHHTHHHHHHHHHCCHHHHHHHHTTCCHHHHHHHTCCCCHHHHHHHHHHTTCGGGTTCCHHHHHHHHHHHTTCCCEEEETTCTTHHHHHHHHHTGGGEECCCEEEEEEEETTEEEEEEECCCCCCCEEEECEEEECCCHHHHTTCEEECCCCHHHHHHHHHCCEECEEEEEEEECCCGGGGGTCCCCEEEECCTTCEEECCCCCCTTCCEEEEEEEEHHHHHTTTTCCHHHHHHHHHHHHHHHHTCCHHHHHHHEEEEEEEEGGGCTTTCCCEECCCTTHHHHHHHHHHCCCTTEEECCGGGCCCCCCHHHHHHHHHHHHHHHHHHTTCXXXXXXXXXXXX
valid	177	3PJPB	199	GSHMHRVINHPYYFPFNGKQAEDYLRSKERGDFVIRQSSRGDDHLAITWKLDKDLFQHVDIQELEKENPLALGKVLVVEGQRYHDLDQIIVEYLQNKIRLLNELTSNEKFKAGTKKEVVKFIEDYSKVNPKKSVYYFSLNYENPGWFYLIFKLNAESKLYIWNVKLTHTGFFLVNYNYPTVIQLCNGFKTLLKSSNTRN	XXXXCCCCCCTTBCCCCHHHHHHHHTTSCTTCEEEEECTTCTTEEEEEEEEETTEEEEEEEEEECCSSTTSCCSEEEETTEEESSHHHHHHHTHHHHHHHHHHHHTSTTBCCSCHHHHHHHHHHHHHHSTTSCEEEEEECSSSTTEEEEEEECSTTSCEEEEEEEECSSSEEETTEEESSHHHHHHHHHHHTSCGGGCC	XXXXCCCCCCCCECCCCHHHHHHHHCCCCCCCEEEEECCCCCCEEEEEEEEECCEEEEEEEEEECCCCCCCCCCEEEECCEEECCHHHHHHHCHHHHHHHHHHHHCCCCECCCCHHHHHHHHHHHHHHCCCCCEEEEEECCCCCCEEEEEEECCCCCCEEEEEEEECCCCEEECCEEECCHHHHHHHHHHHCCCHHHCC	XXXXCCCCCCCCCCCCCHHHHHHHHCCCCCCCEEEEECCCCCCEEEEEEEEECCEEEEEEEEEECCCCCCCCCCEEEECCEEECCHHHHHHHCHHHHHHHHHHHHCCCCCCCCCHHHHHHHHHHHHHHCCCCCEEEEEECCCCCCEEEEEEECCCCCCEEEEEEEECCCCEEECCEEECCHHHHHHHHHHHCCCCCCCC	XXXXCCCCCCTTCCCCCHHHHHHHHTTCCTTCEEEEECTTCTTEEEEEEEEETTEEEEEEEEEECCCCTTCCCCEEEETTEEECCHHHHHHHTHHHHHHHHHHHHTCTTCCCCCHHHHHHHHHHHHHHCTTCCEEEEEECCCCTTEEEEEEECCTTCCEEEEEEEECCCCEEETTEEECCHHHHHHHHHHHTCCCCCCC	XXXXCCCCCCTTCCCCCHHHHHHHHTTCCTTCEEEEECTTCTTEEEEEEEEETTEEEEEEEEEECCCCTTCCCCEEEETTEEECCHHHHHHHTHHHHHHHHHHHHTCTTCCCCCHHHHHHHHHHHHHHCTTCCEEEEEECCCCTTEEEEEEECCTTCCEEEEEEEECCCCEEETTEEECCHHHHHHHHHHHTCCGGGCC
valid	178	3O7VX	124	SETVLDFMFNFYHQTEEHKFQEQVSKELIGLVVLTKYNNKTYRVDDIDWDQNPKSTFKKADGSEVSFLEYYRKQYNQEITDLKQPMLVSQPKRRRGPGGTLPGPAMLIPELCYLTGLTDKMRND	XCBHHHHHHHSCCCSSHHHHHHHHHHHHTTCEEEETTSSCEEECCEEETTCCTTCEEECTTSCEEEHHHHHHHHHCCCCCCSSCCEEEECCCXXXXXXXXXXCCEEECGGGEECCCCCXXXXXX	XCEHHHHHHHCCCCCCHHHHHHHHHHHHCCCEEEECCCCCEEECCEEECCCCCCCEEECCCCCEEEHHHHHHHHHCCCCCCCCCCEEEECCCXXXXXXXXXXCCEEECHHHEECCCCCXXXXXX	XCCHHHHHHHCCCCCCHHHHHHHHHHHHCCCEEEECCCCCEEECCEEECCCCCCCEEECCCCCEEEHHHHHHHHHCCCCCCCCCCEEEECCCXXXXXXXXXXCCEEECCCCEECCCCCXXXXXX	XCCHHHHHHHCCCCCCHHHHHHHHHHHHTTCEEEETTCCCEEECCEEETTCCTTCEEECTTCCEEEHHHHHHHHHCCCCCCCCCCEEEECCCXXXXXXXXXXCCEEECCCCEECCCCCXXXXXX	XCCHHHHHHHCCCCCCHHHHHHHHHHHHTTCEEEETTCCCEEECCEEETTCCTTCEEECTTCCEEEHHHHHHHHHCCCCCCCCCCEEEECCCXXXXXXXXXXCCEEECGGGEECCCCCXXXXXX
valid	179	3MW8A	240	GMKLLLTRPEGKNAAMASALDALAIPYLVEPLLSVEAAAVTQAQLDELSRADILIFISTSAVSFATPWLKDQWPKATYYAVGDATADALALQGITAERSPADSQATEGLLTLPSLEQVSGKQIVIVRGKGGREAMADGLRLRGANVSYLEVYQRACPPLDAPASVSRWQSFGIDTIVVTSGEVLENLINLVPKDSFAWLRDCHIIVPSARVETQARKKGLRRVTNAGAANQAAVLDALGM	CCCEEECSCTTSCHHHHHHHHHHTCCEEECCSCEEEECCCCHHHHHHHTTCSEEEECSHHHHHHHHHHHTTCCCSSEEEESSHHHHHHHHHTTCCCEECCXXXCCGGGGGGCGGGTCCTTCEEEEEEESSSCCHHHHHHHHTTCEEEEEEEEEEECCCCCHHHHHHHHHHHTCCEEECCSHHHHHHHHHHSCGGGHHHHHHSEEEESSHHHHHHHHHTTCCCEEECSSSSHHHHHHHHTC	CCCEEECCCCCCCHHHHHHHHHHCCCEEECCCCEEEECCCCHHHHHHHCCCCEEEECCHHHHHHHHHHHCCCCCCCEEEECCHHHHHHHHHCCCCCEECCXXXCCHHHHHHCHHHCCCCCCEEEEEEECCCCCHHHHHHHHCCCEEEEEEEEEEECCCCCHHHHHHHHHHHCCCEEECCCHHHHHHHHHHCCHHHHHHHHHCEEEECCHHHHHHHHHCCCCCEEECCCCCHHHHHHHHCC	CCCEEECCCCCCCHHHHHHHHHHCCCEEECCCCEEEECCCCHHHHHHHCCCCEEEECCHHHHHHHHHHHCCCCCCCEEEECCHHHHHHHHHCCCCCEECCXXXCCCCCCCCCCCCCCCCCCEEEEEEECCCCCHHHHHHHHCCCEEEEEEEEEEECCCCCHHHHHHHHHHHCCCEEECCCHHHHHHHHHHCCCCCHHHHHHCEEEECCHHHHHHHHHCCCCCEEECCCCCHHHHHHHHCC	CCCEEECCCTTCCHHHHHHHHHHTCCEEECCCCEEEECCCCHHHHHHHTTCCEEEECCHHHHHHHHHHHTTCCCCCEEEECCHHHHHHHHHTTCCCEECCXXXCCCCCCCCCCCCTCCTTCEEEEEEECCCCCHHHHHHHHTTCEEEEEEEEEEECCCCCHHHHHHHHHHHTCCEEECCCHHHHHHHHHHCCCCCHHHHHHCEEEECCHHHHHHHHHTTCCCEEECCCCCHHHHHHHHTC	CCCEEECCCTTCCHHHHHHHHHHTCCEEECCCCEEEECCCCHHHHHHHTTCCEEEECCHHHHHHHHHHHTTCCCCCEEEECCHHHHHHHHHTTCCCEECCXXXCCGGGGGGCGGGTCCTTCEEEEEEECCCCCHHHHHHHHTTCEEEEEEEEEEECCCCCHHHHHHHHHHHTCCEEECCCHHHHHHHHHHCCGGGHHHHHHCEEEECCHHHHHHHHHTTCCCEEECCCCCHHHHHHHHTC
valid	180	5COAA	365	MAKSYKSVALVVGVTGIVGSSLAEVLKLPDTPGGPWKVYGVARRPCPVWLAKKPVEYIQCDVSDNQETISKLSPLKDITHIFYVSWIGSEDCQTNATMFKNILNSVIPNASNLQHVCLQTGIKHYFGIFEEGSKVVPHDSPFTEDLPRLNVPNFYHDLEDILYEETGKNNLTWSVHRPALVFGFSPCSMMNIVSTLCVYATICKHENKALVYPGSKNSWNCYADAVDADLVAEHEIWAAVDPKAKNQVLNCNNGDVFKWKHIWKKLAEEFGIEMVGYVEGKEQVSLAELMKDKDQVWDEIVKKNNLVPTKLKEIAAFWFADIAFCSENLISSMNKSKELGFLGFRNSMKSFVSCIDKMRDYRFIP	XXXCCSEEEEEETTTSHHHHHHHHHTTSTTCTTCSEEEEEEESSSCCHHHHTSSSEEEECCTTCHHHHHHHHTTCTTCCEEEECCCCSSSCHHHHHHHHHHHHHHHTTTCTTCCEEEEECCGGGGCCSSCCCSSCCTTSSSBCSSCCCCSSCCHHHHHHHHHHHHHHHTTCEEEEEEECSEECCBTTBCCSHHHHHHHHHHHHHHTTCCEECCSCHHHHHSCBCCEEHHHHHHHHHHHHHCGGGTTEEEEECCSSCBCHHHHHHHHHHHTTCCEECCCTTCCCCCHHHHTTTCHHHHHHHHHHTTCCCCCHHHHCCHHHHHHHTTCCSCCBCCHHHHHTTCCCCCCHHHHHHHHHHHHHHTTCCX	XXXCCCEEEEEECCCCHHHHHHHHHCCCCCCCCCCEEEEEEECCCCCHHHHCCCCEEEECCCCCHHHHHHHHCCCCCCCEEEECCCCCCCCHHHHHHHHHHHHHHHCCCCCCCCEEEEECCHHHHCCCCCCCCCCCCCCCCECCCCCCCCCCCHHHHHHHHHHHHHHHCCCEEEEEEECCEECCECCECCCHHHHHHHHHHHHHHCCCCEECCCCHHHHHCCECCEEHHHHHHHHHHHHHCHHHCCEEEEECCCCCECHHHHHHHHHHHCCCCEECCCCCCCCCCHHHHCCCCHHHHHHHHHHCCCCCCCHHHHCCHHHHHHHCCCCCCCECCHHHHHCCCCCCCCHHHHHHHHHHHHHHCCCCX	XXXCCCEEEEEECCCCHHHHHHHHHCCCCCCCCCCEEEEEEECCCCCHHHHCCCCEEEECCCCCHHHHHHHHCCCCCCCEEEECCCCCCCCHHHHHHHHHHHHHHHCCCCCCCCEEEEECCCCCCCCCCCCCCCCCCCCCCCCCCCCCCCCCCHHHHHHHHHHHHHHHCCCEEEEEEECCEECCCCCCCCCHHHHHHHHHHHHHHCCCCEECCCCHHHHHCCCCCEEHHHHHHHHHHHHHCCCCCCEEEEECCCCCCCHHHHHHHHHHHCCCCEECCCCCCCCCCHHHHCCCCHHHHHHHHHHCCCCCCCHHHHCCHHHHHHHCCCCCCCCCCHHHHHCCCCCCCCHHHHHHHHHHHHHHCCCCX	XXXCCCEEEEEETTTCHHHHHHHHHTTCTTCTTCCEEEEEEECCCCCHHHHTCCCEEEECCTTCHHHHHHHHTTCTTCCEEEECCCCCCCCHHHHHHHHHHHHHHHTTTCTTCCEEEEECCCCCCCCCCCCCCCCCTTCCCCCCCCCCCCCCCHHHHHHHHHHHHHHHTTCEEEEEEECCEECCCTTCCCCHHHHHHHHHHHHHHTTCCEECCCCHHHHHCCCCCEEHHHHHHHHHHHHHCCCCTTEEEEECCCCCCCHHHHHHHHHHHTTCCEECCCTTCCCCCHHHHTTTCHHHHHHHHHHTTCCCCCHHHHCCHHHHHHHTTCCCCCCCCHHHHHTTCCCCCCHHHHHHHHHHHHHHTTCCX	XXXCCCEEEEEETTTCHHHHHHHHHTTCTTCTTCCEEEEEEECCCCCHHHHTCCCEEEECCTTCHHHHHHHHTTCTTCCEEEECCCCCCCCHHHHHHHHHHHHHHHTTTCTTCCEEEEECCGGGGCCCCCCCCCCCTTCCCCCCCCCCCCCCCHHHHHHHHHHHHHHHTTCEEEEEEECCEECCCTTCCCCHHHHHHHHHHHHHHTTCCEECCCCHHHHHCCCCCEEHHHHHHHHHHHHHCGGGTTEEEEECCCCCCCHHHHHHHHHHHTTCCEECCCTTCCCCCHHHHTTTCHHHHHHHHHHTTCCCCCHHHHCCHHHHHHHTTCCCCCCCCHHHHHTTCCCCCCHHHHHHHHHHHHHHTTCCX
valid	181	5C9IA	779	SGGGDGSTYSAEIRRTTMGVPHIKAGNWGSAGYGFGYVQAQDNLCTMADSFLTYRGERSRHLGGSAQLVYNSTLGRPRNIDSDFFHRHVISDEAVDRTMAAQPAKLLQMVEGFAAGYNRYVREAKAGGSAHAACRSEAWVQPITARDVWRRIYAANLAGGYSNFAEAIANAQPPQAKAGAQEPAAFEPGRTRAPSLQGSNMYGFGTAATGEGSGVLFGNPHWYWKGPDRFYQAQLTIDGEANVSGVSFLGLPVIQIGFNDSVAWSHTVSTARRFGFFQLSLVQGEPTSYLRDGVPVKMKPATITVPSRNADGSVSDVTRTLYHSEFGPLVNLAGLNPALAWSQGTAFAIRDINGENFRTLRTWMRWNQAKSLDEFIAIQKEEASIPWVNTVAVGRGSAKAWYADIGAVPNVSPAQTAACTTPFGMAVGQALPNVPFFDGSRSECDWLTDADSVQKGAVGVSRMPSLQRDDYVGNMNDSYWLANVHAPLTGYPAIFGPAGTSAQTLRTRMGHTMALERLAGTDGYAGNKATSAVVREMVLGSRVFSAERFKDEVLDLICTPAQWTVNGAAVDAAQACAVLAAWDNRGRKDSRGSHLWDEFWSRVPTASLFTVPFSAADPLNTPRGINAAAADALRQAMATAIARVGQSGYALDAPRGEVLYATRGGTRLPLYGGCGAMGYFTITCSENDITQGGYSMDGQPNASNSYMQVVSFPASGVQAHTFLTFSLSDDPASPHHGDYTKAYSAGQWLRVPFTEAEITGNADYRTATVKELEHHHHHH	XXXXXCCEEEEEEEECGGGCEEEEESSHHHHHHHHHHHHHHHHHHHHHHHHHHHHTCHHHHHCTTSBCSSCSTTCCCBHHHHHHHHHHHSCHHHHHHHHHTSCHHHHHHHHHHHHHHHHHHHHHHHCCSTTTTTTTSTTCCCCCHHHHHHHHHHHTTTTTGGGGHHHHHTCCCCCSSCCCSCCCCCCTTSSCSCCCCCCEEEEECHHHHSSSSCEEEEECEECSSSTTSEEEEEEEETTTEEEEEEEETTCCSCSEEEESSEEEEEEECCSCCEEEEEEEEETTEEEEEEETTEEEECEEEEEEEEEECTTSCEEEEEEEEEEETTEEBCCCTTTCGGGCCCSSEEEEEEEGGGGCCCHHHHHHHHHTCCSHHHHHHHHHHHCCCCSEEEEEEETTCSSEEEECCSCCBCCCHHHHHHHBCHHHHHHTTTSTTCCEEETTCGGGSCCCCTTCSSTTBCCGGGSCEEEESSEEEESSSCGGGSSTTSCCCCCCGGGCCCSSSCCCHHHHHHHHHHHHHHHTCSSSSSSCCCHHHHHHHTTCCBBHHHHHHHHHHHHHHCSSSEEEETTEEEECHHHHHHHHHSCSBCCTTCBSHHHHHHHHTTSCCTTTEEECCCTTSTTTCSEEECGGGHHHHHHHHHHHHHHHHHTTCCTTCBHHHHEEEEETTEEEECCCBCGGGTBSSBCCCCSCGGGTSEECSSCCSSEECEEEEEECCTTCCEEEEEETTCSCCCTTSTTSSHHHHHHHTTCCEECCCSHHHHHHSTTCEEEEEEEECXXXXXX	XXXXXCCEEEEEEEECHHHCEEEEECCHHHHHHHHHHHHHHHHHHHHHHHHHHHHCCHHHHHCCCCECCCCCCCCCCEHHHHHHHHHHHCCHHHHHHHHHCCCHHHHHHHHHHHHHHHHHHHHHHHCCCCCCCCCCCCCCCCCCHHHHHHHHHHHCCCCCHHHHHHHHHCCCCCCCCCCCCCCCCCCCCCCCCCCCCCCEEEEECHHHHCCCCCEEEEECEECCCCCCCEEEEEEEECCCEEEEEEEECCCCCCCEEEECCEEEEEEECCCCCEEEEEEEEECCEEEEEEECCEEEECEEEEEEEEEECCCCCEEEEEEEEEEECCEEECCCCCCCHHHCCCCCEEEEEEEHHHHCCCHHHHHHHHHCCCCHHHHHHHHHHHCCCCCEEEEEEECCCCCEEEECCCCCECCCHHHHHHHECHHHHHHCCCCCCCCEEECCCHHHCCCCCCCCCCCCECCHHHCCEEEECCEEEECCCCHHHCCCCCCCCCCCHHHCCCCCCCCCHHHHHHHHHHHHHHHCCCCCCCCCCCHHHHHHHCCCCEEHHHHHHHHHHHHHHCCCCEEEECCEEEECHHHHHHHHHCCCECCCCCECHHHHHHHHCCCCCCCCEEECCCCCCCCCCCEEECHHHHHHHHHHHHHHHHHHHHCCCCCCCEHHHHEEEEECCEEEECCCECHHHCECCECCCCCCHHHCCEECCCCCCCEECEEEEEECCCCCCEEEEEECCCCCCCCCCCCCCHHHHHHHCCCCEECCCCHHHHHHCCCCEEEEEEEECXXXXXX	XXXXXCCEEEEEEEECCCCCEEEEECCHHHHHHHHHHHHHHHHHHHHHHHHHHHHCCHHHHHCCCCCCCCCCCCCCCCHHHHHHHHHHHCCHHHHHHHHHCCCHHHHHHHHHHHHHHHHHHHHHHHCCCCCCCCCCCCCCCCCCHHHHHHHHHHHCCCCCCCCCHHHHHCCCCCCCCCCCCCCCCCCCCCCCCCCCCCCEEEEECHHHHCCCCCEEEEECEECCCCCCCEEEEEEEECCCEEEEEEEECCCCCCCEEEECCEEEEEEECCCCCEEEEEEEEECCEEEEEEECCEEEECEEEEEEEEEECCCCCEEEEEEEEEEECCEECCCCCCCCCCCCCCCCEEEEEEECCCCCCCHHHHHHHHHCCCCHHHHHHHHHHHCCCCCEEEEEEECCCCCEEEECCCCCCCCCHHHHHHHCCHHHHHHCCCCCCCCEEECCCCCCCCCCCCCCCCCCCCCCCCCCEEEECCEEEECCCCCCCCCCCCCCCCCCCCCCCCCCCCCCHHHHHHHHHHHHHHHCCCCCCCCCCCHHHHHHHCCCCCCHHHHHHHHHHHHHHCCCCEEEECCEEEECHHHHHHHHHCCCCCCCCCCCHHHHHHHHCCCCCCCCEEECCCCCCCCCCCEEECCCCHHHHHHHHHHHHHHHHHCCCCCCCCHHHHEEEEECCEEEECCCCCCCCCCCCCCCCCCCCCCCCEECCCCCCCEECEEEEEECCCCCCEEEEEECCCCCCCCCCCCCCHHHHHHHCCCCEECCCCHHHHHHCCCCEEEEEEEECXXXXXX	XXXXXCCEEEEEEEECCCCCEEEEECCHHHHHHHHHHHHHHHHHHHHHHHHHHHHTCHHHHHCTTCCCCCCCTTCCCCHHHHHHHHHHHCCHHHHHHHHHTCCHHHHHHHHHHHHHHHHHHHHHHHCCCTTTTTTTCTTCCCCCHHHHHHHHHHHTTTTTCCCCHHHHHTCCCCCCCCCCCCCCCCCTTCCCCCCCCCCEEEEECHHHHCCCCCEEEEECEECCCCTTCEEEEEEEETTTEEEEEEEETTCCCCCEEEECCEEEEEEECCCCCEEEEEEEEETTEEEEEEETTEEEECEEEEEEEEEECTTCCEEEEEEEEEEETTEECCCCTTTCCCCCCCCCEEEEEEECCCCCCCHHHHHHHHHTCCCHHHHHHHHHHHCCCCCEEEEEEETTCCCEEEECCCCCCCCCHHHHHHHCCHHHHHHTTTCTTCCEEETTCCCCCCCCCTTCCCTTCCCCCCCCEEEECCEEEECCCCCCCCCTTCCCCCCCCCCCCCCCCCCCHHHHHHHHHHHHHHHTCCCCCCCCCCHHHHHHHTTCCCCHHHHHHHHHHHHHHCCCCEEEETTEEEECHHHHHHHHHCCCCCCTTCCCHHHHHHHHTTCCCTTTEEECCCTTCTTTCCEEECCCCHHHHHHHHHHHHHHHHHTTCCTTCCHHHHEEEEETTEEEECCCCCCCCTCCCCCCCCCCCCCTCEECCCCCCCEECEEEEEECCTTCCEEEEEETTCCCCCTTCTTCCHHHHHHHTTCCEECCCCHHHHHHCTTCEEEEEEEECXXXXXX	XXXXXCCEEEEEEEECGGGCEEEEECCHHHHHHHHHHHHHHHHHHHHHHHHHHHHTCHHHHHCTTCCCCCCCTTCCCCHHHHHHHHHHHCCHHHHHHHHHTCCHHHHHHHHHHHHHHHHHHHHHHHCCCTTTTTTTCTTCCCCCHHHHHHHHHHHTTTTTGGGGHHHHHTCCCCCCCCCCCCCCCCCTTCCCCCCCCCCEEEEECHHHHCCCCCEEEEECEECCCCTTCEEEEEEEETTTEEEEEEEETTCCCCCEEEECCEEEEEEECCCCCEEEEEEEEETTEEEEEEETTEEEECEEEEEEEEEECTTCCEEEEEEEEEEETTEECCCCTTTCGGGCCCCCEEEEEEEGGGGCCCHHHHHHHHHTCCCHHHHHHHHHHHCCCCCEEEEEEETTCCCEEEECCCCCCCCCHHHHHHHCCHHHHHHTTTCTTCCEEETTCGGGCCCCCTTCCCTTCCCGGGCCEEEECCEEEECCCCGGGCCTTCCCCCCCGGGCCCCCCCCCHHHHHHHHHHHHHHHTCCCCCCCCCCHHHHHHHTTCCCCHHHHHHHHHHHHHHCCCCEEEETTEEEECHHHHHHHHHCCCCCCTTCCCHHHHHHHHTTCCCTTTEEECCCTTCTTTCCEEECGGGHHHHHHHHHHHHHHHHHTTCCTTCCHHHHEEEEETTEEEECCCCCGGGTCCCCCCCCCCGGGTCEECCCCCCCEECEEEEEECCTTCCEEEEEETTCCCCCTTCTTCCHHHHHHHTTCCEECCCCHHHHHHCTTCEEEEEEEECXXXXXX
valid	182	4J8LA	361	MKTFPLQSLTIIEAQQKQFALVDSICRHFPGSEFLTGGDLGLTPGLNQPRVTQRVEQVLADAFHAQAAALVQGAGTGAIRAGLAALLKPGQRLLVHDAPVYPTTRVIIEQMGLTLITVDFNDLSALKQVVDEQQPDAALVQHTRQQPQDSYVLADVLATLRAAGVPALTDDNYAVMKVARIGCECGANVSTFSCFKLFGPEGVGAVVGDADVINRIRATLYSGGSQIQGAQALEVLRGLVFAPVMHAVQAGVSERLLALLNGGAVPEVKSAVIANAQSKVLIVEFHQPIAARVLEEAQKRGALPYPVGAESKYEIPPLFYRLSGTFRQANPQSEHCAIRINPNRSGEETVLRILRESIASI	CCCCCCCCCCHHHHHHHHHHHHHHHHHHSCHHHHTSCCCCSCCTTTSSCHHHHHHHHHHHHHTTCSEEEEEETHHHHHHHHHHHHHCCTTCEEEEESSCCCHHHHHHHHHHTCEEEEECTTCHHHHHHHHHHHCCSEEEEESSCSSTTCCCCHHHHHHHHHHTTCCEEEECTTTTTTSSCCGGGTTCSEEEEESGGGTCCTTEEEEEECHHHHHHHHHHCCSTTTSCCHHHHHHHHHHHHHHHHHHHHHHHHHHHHHHHHHTTSSTTEEEEEEEESSSEEEEEEESSSCHHHHHHHHHHTTCBSSCSSSSCTTCCSCEEECCCHHHHHHSTTGGGTEEEEECTTCCHHHHHHHHHHHHHHC	CCCCCCCCCCHHHHHHHHHHHHHHHHHHCCHHHHCCCCCCCCCCCCCCCHHHHHHHHHHHHHCCCCEEEEEECHHHHHHHHHHHHHCCCCCEEEEECCCCCHHHHHHHHHHCCEEEEECCCCHHHHHHHHHHHCCCEEEEECCCCCCCCCCCHHHHHHHHHHCCCCEEEECCCCCCCCCCCHHHCCCCEEEEECHHHCCCCCEEEEEECHHHHHHHHHHCCCCCCCCCHHHHHHHHHHHHHHHHHHHHHHHHHHHHHHHHHCCCCCCEEEEEEEECCCEEEEEEECCCCHHHHHHHHHHCCCECCCCCCCCCCCCCCEEECCCHHHHHHCCCHHHCEEEEECCCCCHHHHHHHHHHHHHHC	CCCCCCCCCCHHHHHHHHHHHHHHHHHHCCHHHHCCCCCCCCCCCCCCCHHHHHHHHHHHHHCCCCEEEEEECHHHHHHHHHHHHHCCCCCEEEEECCCCCHHHHHHHHHHCCEEEEECCCCHHHHHHHHHHHCCCEEEEECCCCCCCCCCCHHHHHHHHHHCCCCEEEECCCCCCCCCCCCCCCCCCEEEEECCCCCCCCCEEEEEECHHHHHHHHHHCCCCCCCCCHHHHHHHHHHHHHHHHHHHHHHHHHHHHHHHHHCCCCCCEEEEEEEECCCEEEEEEECCCCHHHHHHHHHHCCCCCCCCCCCCCCCCCCEEECCCHHHHHHCCCCCCCEEEEECCCCCHHHHHHHHHHHHHHC	CCCCCCCCCCHHHHHHHHHHHHHHHHHHCCHHHHTCCCCCCCCTTTCCCHHHHHHHHHHHHHTTCCEEEEEETHHHHHHHHHHHHHCCTTCEEEEECCCCCHHHHHHHHHHTCEEEEECTTCHHHHHHHHHHHCCCEEEEECCCCCTTCCCCHHHHHHHHHHTTCCEEEECTTTTTTCCCCCCCTTCCEEEEECCCCTCCTTEEEEEECHHHHHHHHHHCCCTTTCCCHHHHHHHHHHHHHHHHHHHHHHHHHHHHHHHHHTTCCTTEEEEEEEECCCEEEEEEECCCCHHHHHHHHHHTTCCCCCCCCCCTTCCCCEEECCCHHHHHHCTTCCCTEEEEECTTCCHHHHHHHHHHHHHHC	CCCCCCCCCCHHHHHHHHHHHHHHHHHHCCHHHHTCCCCCCCCTTTCCCHHHHHHHHHHHHHTTCCEEEEEETHHHHHHHHHHHHHCCTTCEEEEECCCCCHHHHHHHHHHTCEEEEECTTCHHHHHHHHHHHCCCEEEEECCCCCTTCCCCHHHHHHHHHHTTCCEEEECTTTTTTCCCCGGGTTCCEEEEECGGGTCCTTEEEEEECHHHHHHHHHHCCCTTTCCCHHHHHHHHHHHHHHHHHHHHHHHHHHHHHHHHHTTCCTTEEEEEEEECCCEEEEEEECCCCHHHHHHHHHHTTCCCCCCCCCCTTCCCCEEECCCHHHHHHCTTGGGTEEEEECTTCCHHHHHHHHHHHHHHC
valid	183	5UU6D	243	SNAMNSTIQTILGHRSIRKFTSQPIDKEQLETILQAGLAASSSSMLQVVSIVRVTDIEKRSQLAKFAGNQAYVESAAEFLVFCIDYQRHASINPDVQADFTELMLIGAVDSGIMAQNCLLAAESMGLGGVYIGGLRNNAQQVDELLGLPQNTAILFGMCLGHPDQNPEVKPRLPAHVVVHENQYQDLNLDDIQAYDQTMQNYYANRSSNQKQSTWSQEVTSKLAGESRPHILPYLNGKGLAKK	XXCCCHHHHHHHTCCCCCCBCSCCCCHHHHHHHHHHHHTSCCGGGCCCEEEEECCCHHHHHHHHHHTTSCTHHHHSSEEEEEEEECHHHHHHCTTCCCCCHHHHHHHHHHHHHHHHHHHHHHHHTTCEEEEEGGGGGGHHHHHHHTTCCTTEEEEEEEEEECBSCCCCCCCCCCHHHHEEESSCCCCCHHHHHHHHHHHHHHHHCXXXXXXCCCHHHHHHHHHHSCCCTTHHHHHHHTTCSCC	XXCCCHHHHHHHCCCCCCCECCCCCCHHHHHHHHHHHHCCCCHHHCCCEEEEECCCHHHHHHHHHHCCCCCHHHHCCEEEEEEEECHHHHHHCCCCCCCCHHHHHHHHHHHHHHHHHHHHHHHHCCCEEEEEHHHHHHHHHHHHHCCCCCCEEEEEEEEEECECCCCCCCCCCCHHHHEEECCCCCCCHHHHHHHHHHHHHHHHCXXXXXXCCCHHHHHHHHHHCCCCCCHHHHHHHCCCCCC	XXCCCHHHHHHHCCCCCCCCCCCCCCHHHHHHHHHHHHCCCCCCCCCCEEEEECCCHHHHHHHHHHCCCCCHHHHCCEEEEEEEECHHHHHHCCCCCCCCHHHHHHHHHHHHHHHHHHHHHHHHCCCEEEEECCCCCCHHHHHHHCCCCCCEEEEEEEEEECCCCCCCCCCCCCHHHHEEECCCCCCCHHHHHHHHHHHHHHHHCXXXXXXCCCHHHHHHHHHHCCCCCCHHHHHHHCCCCCC	XXCCCHHHHHHHTCCCCCCCCCCCCCHHHHHHHHHHHHTCCCCCCCCCEEEEECCCHHHHHHHHHHTTCCTHHHHCCEEEEEEEECHHHHHHCTTCCCCCHHHHHHHHHHHHHHHHHHHHHHHHTTCEEEEECCCCCCHHHHHHHTTCCTTEEEEEEEEEECCCCCCCCCCCCCHHHHEEECCCCCCCHHHHHHHHHHHHHHHHCXXXXXXCCCHHHHHHHHHHCCCCTTHHHHHHHTTCCCC	XXCCCHHHHHHHTCCCCCCCCCCCCCHHHHHHHHHHHHTCCCGGGCCCEEEEECCCHHHHHHHHHHTTCCTHHHHCCEEEEEEEECHHHHHHCTTCCCCCHHHHHHHHHHHHHHHHHHHHHHHHTTCEEEEEGGGGGGHHHHHHHTTCCTTEEEEEEEEEECCCCCCCCCCCCCHHHHEEECCCCCCCHHHHHHHHHHHHHHHHCXXXXXXCCCHHHHHHHHHHCCCCTTHHHHHHHTTCCCC
valid	184	4ZIYA	474	MAHHHHHHMHTSTTSTVPLEPWTAQQLQQATQGYWHKDQIPQTEIKRILTDSRHAESGDAFLALKGERFDAHNFVAQVVANGCQVAIVERPIDAEIAQLVVADTRLALGQLGAYRREQNAQLKVIALTGSSGKTTTKEMLGSILSRLAPTLITRGNLNNDLGVPMMLLELRKEHQYAVMELGANHQGEIDYTSKIVQPHVAGILNIGTAHLGEFGGRDGICRAKSEIYRHILPQGVAIVPQQDDFTAEIREAAKSHQIMSFGAGGDVFATEIELLPQSANFQLHTPQGSSFVRLPFAGEHNVQNATAAVAFALALGVSLEDIVKGLEQAQGAKGRLNFIQKTPHLFIDDTYNANPTSMRAAAQVLLQQNGIKVMVMGDIGELGDSSWQEHHDLGRDLAELPLDHIVAVGQFASAALEGAGLHSTKLKAFQTQAEALPFLINLIQTHQPQSMSFLFKGSRFTHMETLMADLMEKL	XXXXXXXXXXXXXXCCSCCCCBCHHHHHHHHTCEEGGGCCCSSCBCEEECCTTTCCTTEEEECCEETTEEGGGGHHHHHHTTCCEEEESSCCSSSSEEEECSCHHHHHHHHHHHHHHHCTTCEEEEEECSSCHHHHHHHHHHHHHTTSCEEECCTTCCSTTHHHHHHTTCCTTCCEEEEECCCCSTTHHHHHHHHHCCSEEEECCCCCCCXXXCCHHHHHHHHHGGGGTTCCTTCEEEEESSSTTHHHHHHHTTTSEEEEESTTSSBEEEEEEECSSCEEEEEEETTEEEEEEESSCSHHHHHHHHHHHHHHHHTTCCHHHHHHHHHTCCCCTTSSEEEECSSCEEEECCSCCCHHHHHHHHHHHTTSSSEEEEEECCCCCCXXXCHHHHHHHHHHHHHSCCSEEEEESTTHHHHHCCXXXXXCCEEEESSSTTHHHHHHHHHHHCXXCCEEEEEECCGGGCHHHHHHHHHHCX	XXXXXXXXXXXXXXCCCCCCCECHHHHHHHHCCEEHHHCCCCCCECEEECCCCCCCCCEEEECCEECCEEHHHHHHHHHHCCCCEEEECCCCCCCCEEEECCCHHHHHHHHHHHHHHHCCCCEEEEEECCCCHHHHHHHHHHHHHCCCCEEECCCCCCCCCHHHHHHCCCCCCCCEEEEECCCCCCCHHHHHHHHHCCCEEEECCCCCCCXXXCCHHHHHHHHHHHHHCCCCCCCEEEEECCCCCHHHHHHHCCCCEEEEECCCCCEEEEEEEECCCCEEEEEEECCEEEEEEECCCCHHHHHHHHHHHHHHHHCCCCHHHHHHHHHCCCCCCCCCEEEECCCCEEEECCCCCCHHHHHHHHHHHCCCCCEEEEEECCCCCCXXXCHHHHHHHHHHHHHCCCCEEEEECCCHHHHHCCXXXXXCCEEEECCCCCHHHHHHHHHHHCXXCCEEEEEECCHHHCHHHHHHHHHHCX	XXXXXXXXXXXXXXCCCCCCCCCHHHHHHHHCCEECCCCCCCCCCCEEECCCCCCCCCEEEECCEECCEECCCCHHHHHHCCCCEEEECCCCCCCCEEEECCCHHHHHHHHHHHHHHHCCCCEEEEEECCCCHHHHHHHHHHHHHCCCCEEECCCCCCCCCHHHHHHCCCCCCCCEEEEECCCCCCCHHHHHHHHHCCCEEEECCCCCCCXXXCCHHHHHHHHHCCCCCCCCCCCEEEEECCCCCHHHHHHHCCCCEEEEECCCCCCEEEEEEECCCCEEEEEEECCEEEEEEECCCCHHHHHHHHHHHHHHHHCCCCHHHHHHHHHCCCCCCCCCEEEECCCCEEEECCCCCCHHHHHHHHHHHCCCCCEEEEEECCCCCCXXXCHHHHHHHHHHHHHCCCCEEEEECCCHHHHHCCXXXXXCCEEEECCCCCHHHHHHHHHHHCXXCCEEEEEECCCCCCHHHHHHHHHHCX	XXXXXXXXXXXXXXCCCCCCCCCHHHHHHHHTCEECCCCCCCCCCCEEECCTTTCCTTEEEECCEETTEECCCCHHHHHHTTCCEEEECCCCCCCCEEEECCCHHHHHHHHHHHHHHHCTTCEEEEEECCCCHHHHHHHHHHHHHTTCCEEECCTTCCCTTHHHHHHTTCCTTCCEEEEECCCCCTTHHHHHHHHHCCCEEEECCCCCCCXXXCCHHHHHHHHHCCCCTTCCTTCEEEEECCCTTHHHHHHHTTTCEEEEECTTCCCEEEEEEECCCCEEEEEEETTEEEEEEECCCCHHHHHHHHHHHHHHHHTTCCHHHHHHHHHTCCCCTTCCEEEECCCCEEEECCCCCCHHHHHHHHHHHTTCCCEEEEEECCCCCCXXXCHHHHHHHHHHHHHCCCCEEEEECTTHHHHHCCXXXXXCCEEEECCCTTHHHHHHHHHHHCXXCCEEEEEECCCCCCHHHHHHHHHHCX	XXXXXXXXXXXXXXCCCCCCCCCHHHHHHHHTCEEGGGCCCCCCCCEEECCTTTCCTTEEEECCEETTEEGGGGHHHHHHTTCCEEEECCCCCCCCEEEECCCHHHHHHHHHHHHHHHCTTCEEEEEECCCCHHHHHHHHHHHHHTTCCEEECCTTCCCTTHHHHHHTTCCTTCCEEEEECCCCCTTHHHHHHHHHCCCEEEECCCCCCCXXXCCHHHHHHHHHGGGGTTCCTTCEEEEECCCTTHHHHHHHTTTCEEEEECTTCCCEEEEEEECCCCEEEEEEETTEEEEEEECCCCHHHHHHHHHHHHHHHHTTCCHHHHHHHHHTCCCCTTCCEEEECCCCEEEECCCCCCHHHHHHHHHHHTTCCCEEEEEECCCCCCXXXCHHHHHHHHHHHHHCCCCEEEEECTTHHHHHCCXXXXXCCEEEECCCTTHHHHHHHHHHHCXXCCEEEEEECCGGGCHHHHHHHHHHCX
valid	185	1SLUA	142	AESVQPLEKIAPYPQAEKGMKRQVIQLTPQEDESTLKVELLIGQTLEVDCNLHRLGGKLENKTLEGWGYDYYVFDKVSSPVSTMMHCPDGKKEKKFVTAYLGDAGMLRYNSKLPIVVYTPDNVDVKYRVWKAEEKIDNAVVR	XXXXXXXXXCCSSCCCCTTEEEEEECCCCCSCGGGEEEEEEEEEEEEECSSCEEBCCEEEEEEETTTTEEEEEEECCCCCEEECCCCCCXXCEEEEEEBCCGGGGEEECCTTSCEEEEEETTCEEEEEEEECCSCCCCCCCC	XXXXXXXXXCCCCCCCCCCEEEEEECCCCCCCHHHEEEEEEEEEEEEECCCCEEECCEEEEEEECCCCEEEEEEECCCCCEEECCCCCCXXCEEEEEEECCHHHHEEECCCCCCEEEEEECCCEEEEEEEECCCCCCCCCCC	XXXXXXXXXCCCCCCCCCCEEEEEECCCCCCCCCCEEEEEEEEEEEEECCCCEECCCEEEEEEECCCCEEEEEEECCCCCEEECCCCCCXXCEEEEEECCCCCCCEEECCCCCCEEEEEECCCEEEEEEEECCCCCCCCCCC	XXXXXXXXXCCCCCCCCTTEEEEEECCCCCCCCCCEEEEEEEEEEEEECCCCEECCCEEEEEEETTTTEEEEEEECCCCCEEECCCCCCXXCEEEEEECCCCCCCEEECCTTCCEEEEEETTCEEEEEEEECCCCCCCCCCC	XXXXXXXXXCCCCCCCCTTEEEEEECCCCCCCGGGEEEEEEEEEEEEECCCCEECCCEEEEEEETTTTEEEEEEECCCCCEEECCCCCCXXCEEEEEECCCGGGGEEECCTTCCEEEEEETTCEEEEEEEECCCCCCCCCCC
valid	186	2FUPA	157	GMPDSPTLLDLFAEDIGHANQLLQLVDEEFQALERRELPVLQQLLGAKQPLMQQLERNGRARAEILREAGVSLDREGLARYARERADGAELLARGDELGELLERCQQANLRNGRIIRANQASTGSLLNILRGQDAPSLYDSRGGTASSSRQRPLSQA	XCCCCSHHHHHHHHHHHHHHHHHHHHHHHHHHHHTTCCHHHHHHHHHHHHHHHHHHHHHHHHHHHHHHTTCCSSHHHHHHHHTTCTTHHHHHHHHHHHHHHHHHHHHHHHHHHHCXXCTTHHHHHHHHHHCXXXXXXXXXXXXXXXXXXXXXXXXXX	XCCCCCHHHHHHHHHHHHHHHHHHHHHHHHHHHHCCCCHHHHHHHHHHHHHHHHHHHHHHHHHHHHHHCCCCCCHHHHHHHHCCCCCHHHHHHHHHHHHHHHHHHHHHHHHHHHCXXCCCHHHHHHHHHHCXXXXXXXXXXXXXXXXXXXXXXXXXX	XCCCCCHHHHHHHHHHHHHHHHHHHHHHHHHHHHCCCCHHHHHHHHHHHHHHHHHHHHHHHHHHHHHHCCCCCCHHHHHHHHCCCCCHHHHHHHHHHHHHHHHHHHHHHHHHHHCXXCCCHHHHHHHHHHCXXXXXXXXXXXXXXXXXXXXXXXXXX	XCCCCCHHHHHHHHHHHHHHHHHHHHHHHHHHHHTTCCHHHHHHHHHHHHHHHHHHHHHHHHHHHHHHTTCCCCHHHHHHHHTTCTTHHHHHHHHHHHHHHHHHHHHHHHHHHHCXXCTTHHHHHHHHHHCXXXXXXXXXXXXXXXXXXXXXXXXXX	XCCCCCHHHHHHHHHHHHHHHHHHHHHHHHHHHHTTCCHHHHHHHHHHHHHHHHHHHHHHHHHHHHHHTTCCCCHHHHHHHHTTCTTHHHHHHHHHHHHHHHHHHHHHHHHHHHCXXCTTHHHHHHHHHHCXXXXXXXXXXXXXXXXXXXXXXXXXX
valid	187	5N4CA	730	MSSVTWAPGNYPSTRRSDHVDTYQSASKGEVPVPDPYQWLEESTDEVDKWTTAQADLAQSYLDQNADIQKLAEKFRASRNYAKFSAPTLLDDGHWYWFYNRGLQSQSVLYRSKEPALPDFSKGDDNVGDVFFDPNVLAADGSAGMVLCKFSPDGKFFAYAVSHLGGDYSTIYVRSTSSPLSQASVAQGVDGRLSDEVKWFKFSTIIWTKDSKGFLYQRYPARERHEGTRSDRNAMMCYHKVGTTQEEDIIVYQDNEHPEWIYGADTSEDGKYLYLYQFKDTSKKNLLWVAELDEDGVKSGIHWRKVVNEYAADYNIITNHGSLVYIKTNLNAPQYKVITIDLSKDEPEIRDFIPEEKDAKLAQVNCANEEYFVAIYKRNVKDEIYLYSKAGVQLTRLAPDFVGAASIANRQKQTHFFLTLSGFNTPGTIARYDFTAPETQRFSILRTTKVNELDPDDFESTQVWYESKDGTKIPMFIVRHKSTKFDGTAAAIQYGYGGFATSADPFFSPIILTFLQTYGAIFAVPSIRGGGEFGEEWHKGGRRETKVNTFDDFIAAAQFLVKNKYAAPGKVAINGAANGGLLVMGSIVRAPEGTFGAAVPEGGVADLLKFHKFTGGQAWISEYGNPSIPEEFDYIYPLSPVHNVRTDKVMPATLITVNIGDGRVVPMHSFKFIATLQHNVPQNPHPLLIKIDKSWLGHGMGKPTDKNVKDAADKWGFIARALGLELKTVE	XXXCCCCTTCCCCCCCCCCEEEEEETTTEEEEEECTTGGGGSCSHHHHHHHHHHHHHHHHHHHTCTHHHHHHHHHHHHHCSCEECCCEECTTSCEEEEEECSSCSSCEEEEESSSSCCCGGGCHHHHEEEEECGGGSSTTSCEEEEEEEECTTSSEEEEEEEETTCSSEEEEEEETTSCBCHHHHHHSCCCCCSCCEEEECSCCCEECTTSSEEEEEECCCCCCCXXCCCCCSCEEEEEETTSCGGGCEEEECCTTSTTCEEEEEECTTSCEEEEEEESSSSSCCEEEEEECCTTCSCTTCCCEEEECSSCSCEEEEEEETTEEEEEECTTCTTCEEEEEETTSSSCEEEEEECCCTTSEEEEEEEETTTEEEEEEEETTEEEEEEECTTCCEEEEESTTCCSEEEEECCTTSSEEEEEEEETTEEEEEEEEETTSCTTSSEEEEEECCCSSCCGGGEEEEEEEEECTTSCEEEEEEEEETTCCCSSCCCEEEECCCCTTCCCCCCCCHHHHHHHHHHTCEEEEECCTTSSTTCHHHHHTTSGGGTHHHHHHHHHHHHHHHHTTSSCTTCEEEEEETHHHHHHHHHHHHSCTTSCSEEEEESCCCCTTTGGGSTTGGGGHHHHCCTTSHHHHHHHTTTCGGGCCCSSSCCCEEEEEEETTCSSSCTHHHHHHHHHHHHHCTTCSSCEEEEEECSCCCTTCCCCHHHHHHHHHHHHHHHHHHTTCCCCXXX	XXXCCCCCCCCCCCCCCCCEEEEEECCCEEEEEECCCHHHHCCCHHHHHHHHHHHHHHHHHHHCCCHHHHHHHHHHHHHCCCEECCCEECCCCCEEEEEECCCCCCCEEEEECCCCCCCHHHCHHHHEEEEECHHHCCCCCCEEEEEEEECCCCCEEEEEEEECCCCCEEEEEEECCCCECHHHHHHCCCCCCCCCEEEECCCCCEECCCCCEEEEEECCCCCCCXXCCCCCCCEEEEEECCCCHHHCEEEECCCCCCCCEEEEEECCCCCEEEEEEECCCCCCCEEEEEECCCCCCCCCCCCEEEECCCCCCEEEEEEECCEEEEEECCCCCCCEEEEEECCCCCCEEEEEECCCCCCEEEEEEEECCCEEEEEEEECCEEEEEEECCCCCEEEEECCCCCCEEEEECCCCCCEEEEEEEECCEEEEEEEEECCCCCCCCEEEEEECCCCCCCHHHEEEEEEEEECCCCCEEEEEEEEECCCCCCCCCCEEEECCCCCCCCCCCCCCHHHHHHHHHHCCEEEEECCCCCCCCCHHHHHCCCHHHCHHHHHHHHHHHHHHHHCCCCCCCCEEEEEECHHHHHHHHHHHHCCCCCCCEEEEECCCCCCCCHHHCCCHHHHHHHHCCCCCHHHHHHHCCCCHHHCCCCCCCCCEEEEEEECCCCCCCCHHHHHHHHHHHHHCCCCCCCEEEEEECCCCCCCCCCCHHHHHHHHHHHHHHHHHHCCCCCCXXX	XXXCCCCCCCCCCCCCCCCEEEEEECCCEEEEEECCCCCCCCCCHHHHHHHHHHHHHHHHHHHCCCHHHHHHHHHHHHHCCCEECCCEECCCCCEEEEEECCCCCCCEEEEECCCCCCCCCCCHHHHEEEEECCCCCCCCCCEEEEEEEECCCCCEEEEEEEECCCCCEEEEEEECCCCCCHHHHHHCCCCCCCCCEEEECCCCCEECCCCCEEEEEECCCCCCCXXCCCCCCCEEEEEECCCCCCCCEEEECCCCCCCCEEEEEECCCCCEEEEEEECCCCCCCEEEEEECCCCCCCCCCCCEEEECCCCCCEEEEEEECCEEEEEECCCCCCCEEEEEECCCCCCEEEEEECCCCCCEEEEEEEECCCEEEEEEEECCEEEEEEECCCCCEEEEECCCCCCEEEEECCCCCCEEEEEEEECCEEEEEEEEECCCCCCCCEEEEEECCCCCCCCCCEEEEEEEEECCCCCEEEEEEEEECCCCCCCCCCEEEECCCCCCCCCCCCCCHHHHHHHHHHCCEEEEECCCCCCCCCHHHHHCCCCCCCHHHHHHHHHHHHHHHHCCCCCCCCEEEEEECHHHHHHHHHHHHCCCCCCCEEEEECCCCCCCCCCCCCCCCCCHHHHCCCCCHHHHHHHCCCCCCCCCCCCCCCCEEEEEEECCCCCCCCHHHHHHHHHHHHHCCCCCCCEEEEEECCCCCCCCCCCHHHHHHHHHHHHHHHHHHCCCCCCXXX	XXXCCCCTTCCCCCCCCCCEEEEEETTTEEEEEECTTCCCCCCCHHHHHHHHHHHHHHHHHHHTCTHHHHHHHHHHHHHCCCEECCCEECTTCCEEEEEECCCCCCCEEEEECCCCCCCCCCCHHHHEEEEECCCCCCTTCCEEEEEEEECTTCCEEEEEEEETTCCCEEEEEEETTCCCCHHHHHHCCCCCCCCCEEEECCCCCEECTTCCEEEEEECCCCCCCXXCCCCCCCEEEEEETTCCCCCCEEEECCTTCTTCEEEEEECTTCCEEEEEEECCCCCCCEEEEEECCTTCCCTTCCCEEEECCCCCCEEEEEEETTEEEEEECTTCTTCEEEEEETTCCCCEEEEEECCCTTCEEEEEEEETTTEEEEEEEETTEEEEEEECTTCCEEEEECTTCCCEEEEECCTTCCEEEEEEEETTEEEEEEEEETTCCTTCCEEEEEECCCCCCCCCCEEEEEEEEECTTCCEEEEEEEEETTCCCCCCCCEEEECCCCTTCCCCCCCCHHHHHHHHHHTCEEEEECCTTCCTTCHHHHHTTCCCCTHHHHHHHHHHHHHHHHTTCCCTTCEEEEEETHHHHHHHHHHHHCCTTCCCEEEEECCCCCTTTCCCCTTCCCCHHHHCCTTCHHHHHHHTTTCCCCCCCCCCCCCEEEEEEETTCCCCCTHHHHHHHHHHHHHCTTCCCCEEEEEECCCCCTTCCCCHHHHHHHHHHHHHHHHHHTTCCCCXXX	XXXCCCCTTCCCCCCCCCCEEEEEETTTEEEEEECTTGGGGCCCHHHHHHHHHHHHHHHHHHHTCTHHHHHHHHHHHHHCCCEECCCEECTTCCEEEEEECCCCCCCEEEEECCCCCCCGGGCHHHHEEEEECGGGCCTTCCEEEEEEEECTTCCEEEEEEEETTCCCEEEEEEETTCCCCHHHHHHCCCCCCCCCEEEECCCCCEECTTCCEEEEEECCCCCCCXXCCCCCCCEEEEEETTCCGGGCEEEECCTTCTTCEEEEEECTTCCEEEEEEECCCCCCCEEEEEECCTTCCCTTCCCEEEECCCCCCEEEEEEETTEEEEEECTTCTTCEEEEEETTCCCCEEEEEECCCTTCEEEEEEEETTTEEEEEEEETTEEEEEEECTTCCEEEEECTTCCCEEEEECCTTCCEEEEEEEETTEEEEEEEEETTCCTTCCEEEEEECCCCCCCGGGEEEEEEEEECTTCCEEEEEEEEETTCCCCCCCCEEEECCCCTTCCCCCCCCHHHHHHHHHHTCEEEEECCTTCCTTCHHHHHTTCGGGTHHHHHHHHHHHHHHHHTTCCCTTCEEEEEETHHHHHHHHHHHHCCTTCCCEEEEECCCCCTTTGGGCTTGGGGHHHHCCTTCHHHHHHHTTTCGGGCCCCCCCCCEEEEEEETTCCCCCTHHHHHHHHHHHHHCTTCCCCEEEEEECCCCCTTCCCCHHHHHHHHHHHHHHHHHHTTCCCCXXX
valid	188	2QF4A	172	SKLQATKTLAADVIMRSPVSWKQELTLDAGRSKGASENMLAIANGGLIGSVSKVEENSTIVNLLTNTENADKISVKIQHGSTTIYGIIIGYDKENDVLKISQLNSNSDISAGDKVTTGGLGNFNVADIPVGEVVATTHSTDYLTREVTVKLSADTHNVDVIELVGNSKLVPR	XXCCEEEEEEEEEEEECCCTTSCEEEESCCGGGTCCTTCEEEETTEEEEEEEEECSSCEEEEETTCSBCCSCCEEEEEETTEEEEEEEEEEETTTTEEEEECCSCCCCCCTTCEEEEECCSSSCCEEEEEEEEEEEESTTCSSCCEEEEEESCCCTTCCEEEEEEECCSSCC	XXCCEEEEEEEEEEEECCCCCCCEEEECCCHHHCCCCCCEEEECCEEEEEEEEECCCCEEEEECCCCECCCCCEEEEEECCEEEEEEEEEEECCCCEEEEECCCCCCCCCCCCEEEEECCCCCCCEEEEEEEEEEEECCCCCCCCEEEEEECCCCCCCCEEEEEEECCCCCC	XXCCEEEEEEEEEEEECCCCCCCEEEECCCCCCCCCCCCEEEECCEEEEEEEEECCCCEEEEECCCCCCCCCCEEEEEECCEEEEEEEEEEECCCCEEEEECCCCCCCCCCCCEEEEECCCCCCCEEEEEEEEEEEECCCCCCCCEEEEEECCCCCCCCEEEEEEECCCCCC	XXCCEEEEEEEEEEEECCCTTCCEEEECCCCCCTCCTTCEEEETTEEEEEEEEECCCCEEEEETTCCCCCCCCEEEEEETTEEEEEEEEEEETTTTEEEEECCCCCCCCCTTCEEEEECCCCCCCEEEEEEEEEEEECTTCCCCCEEEEEECCCCTTCCEEEEEEECCCCCC	XXCCEEEEEEEEEEEECCCTTCCEEEECCCGGGTCCTTCEEEETTEEEEEEEEECCCCEEEEETTCCCCCCCCEEEEEETTEEEEEEEEEEETTTTEEEEECCCCCCCCCTTCEEEEECCCCCCCEEEEEEEEEEEECTTCCCCCEEEEEECCCCTTCCEEEEEEECCCCCC
valid	189	4U1FA	497	SNADTEFREPDMPTFVPSSSLKSWLMDDKVRDQFVLQDDVKTSVFWNSMFNEEDSLVESRENWSTNYVRFSPKGTYLFSYHQQGVTAWGGPNFDRLRRFYHPDVRNSSVSPNEKYLVTFSTEPIIVEEDNEFSPFTKKNEGHQLCIWDIASGLLMATFPVIKSPYLKWPLVRWSYNDKYCARMVGDSLIVHDATKNFMPLEAKALKPSGIRDFSFAPEGVKLQPFRNGDEPSVLLAYWTPETNNSACTATIAEVPRGRVLKTVNLVQVSNVTLHWQNQAEFLCFNVERHTKSGKTQFSNLQICRLTERDIPVEKVELKDSVFEFGWEPHGNRFVTISVHEVADMNYAIPANTIRFYAPETKEKTDVIKRWSLVKEIPKTFANTVSWSPAGRFVVVGALVGPNMRRSDLQFYDMDYPGEKNINDNNDVSASLKDVAHPTYSAATNITWDPSGRYVTAWSSSLKHKVEHGYKIFNIAGNLVKEDIIAGFKNFAWRPRPA	XXXXXXXXXXXXXXXXCHHHHTGGGGCTTCCCEEEEECSSEEEEEECCSSCCTTCEEEEEESSSSSCEEECTTSSCEEEECSSEEEEEETTTTEEEEEEECTTEEEEEECTTSCEEEEEESSCCCCCTTCTTCCCCGGGTTCCEEEEETTTCCEEEEECCCCCTTCCSCSSEECTTSSEEEEEETTEEEEEEGGGTTEECCCGGGSCBSCCEEEECSSCBCCSSCCSSSCCBEEEEEEECCCSSSCCEEEEEEETTCCEEEEEECCSEEEEEEEECTTSSEEEEEEEEECTTSSCEEEEEEEEETTSTTCCEEEEECSSEEEEEEECTTSSCEEEEEECCCSSCCTTSCCEEEEEEEEBCCXXXXXXCCEEEEEEEEEECCCEEEECTTSSEEEEEECCBTTBSSCEEEEEETBCCSSCCCCSCSSBSCBCEEEECCCCCCCSEEEECTTSSCEEEEECTTTSCCCCEEEEEETTCCEEEEEECTTCCEEEECCCCX	XXXXXXXXXXXXXXXXCHHHHCHHHHCCCCCCEEEEECCCEEEEEECCCCCCCCCEEEEEECCCCCCEEECCCCCCEEEECCCEEEEEECCCCEEEEEEECCCEEEEEECCCCCEEEEEECCCCCCCCCCCCCCCCHHHCCCCEEEEECCCCCEEEEECCCCCCCCCCCCCEECCCCCEEEEEECCEEEEEEHHHCCEECCCHHHCCECCCEEEECCCCECCCCCCCCCCCEEEEEEEECCCCCCCCEEEEEEECCCCEEEEEECCCEEEEEEEECCCCCEEEEEEEEECCCCCCEEEEEEEEECCCCCCCEEEEECCCEEEEEEECCCCCCEEEEEECCCCCCCCCCCCEEEEEEEEECCXXXXXXCCEEEEEEEEEECCCEEEECCCCCEEEEEECCECCECCCEEEEEECECCCCCCCCCCCCECCECEEEECCCCCCCCEEEECCCCCCEEEEECCCCCCCCCEEEEEECCCCEEEEEECCCCCEEEECCCCX	XXXXXXXXXXXXXXXXCHHHHCCCCCCCCCCCEEEEECCCEEEEEECCCCCCCCCEEEEEECCCCCCEEECCCCCCEEEECCCEEEEEECCCCEEEEEEECCCEEEEEECCCCCEEEEEECCCCCCCCCCCCCCCCCCCCCCCEEEEECCCCCEEEEECCCCCCCCCCCCCEECCCCCEEEEEECCEEEEEECCCCCEECCCCCCCCCCCCEEEECCCCCCCCCCCCCCCCCEEEEEEECCCCCCCCEEEEEEECCCCEEEEEECCCEEEEEEEECCCCCEEEEEEEEECCCCCCEEEEEEEEECCCCCCCEEEEECCCEEEEEEECCCCCCEEEEEECCCCCCCCCCCCEEEEEEEECCCXXXXXXCCEEEEEEEEEECCCEEEECCCCCEEEEEECCCCCCCCCEEEEEECCCCCCCCCCCCCCCCCCCEEEECCCCCCCCEEEECCCCCCEEEEECCCCCCCCCEEEEEECCCCEEEEEECCCCCEEEECCCCX	XXXXXXXXXXXXXXXXCHHHHTCCCCCTTCCCEEEEECCCEEEEEECCCCCCTTCEEEEEECCCCCCEEECTTCCCEEEECCCEEEEEETTTTEEEEEEECTTEEEEEECTTCCEEEEEECCCCCCCTTCTTCCCCCCCTTCCEEEEETTTCCEEEEECCCCCTTCCCCCCEECTTCCEEEEEETTEEEEEECCCTTEECCCCCCCCCCCCEEEECCCCCCCCCCCCCCCCCEEEEEEECCCCCCCCEEEEEEETTCCEEEEEECCCEEEEEEEECTTCCEEEEEEEEECTTCCCEEEEEEEEETTCTTCCEEEEECCCEEEEEEECTTCCCEEEEEECCCCCCCTTCCCEEEEEEEECCCXXXXXXCCEEEEEEEEEECCCEEEECTTCCEEEEEECCCTTCCCCEEEEEETCCCCCCCCCCCCCCCCCCEEEECCCCCCCCEEEECTTCCCEEEEECTTTCCCCCEEEEEETTCCEEEEEECTTCCEEEECCCCX	XXXXXXXXXXXXXXXXCHHHHTGGGGCTTCCCEEEEECCCEEEEEECCCCCCTTCEEEEEECCCCCCEEECTTCCCEEEECCCEEEEEETTTTEEEEEEECTTEEEEEECTTCCEEEEEECCCCCCCTTCTTCCCCGGGTTCCEEEEETTTCCEEEEECCCCCTTCCCCCCEECTTCCEEEEEETTEEEEEEGGGTTEECCCGGGCCCCCCEEEECCCCCCCCCCCCCCCCCEEEEEEECCCCCCCCEEEEEEETTCCEEEEEECCCEEEEEEEECTTCCEEEEEEEEECTTCCCEEEEEEEEETTCTTCCEEEEECCCEEEEEEECTTCCCEEEEEECCCCCCCTTCCCEEEEEEEECCCXXXXXXCCEEEEEEEEEECCCEEEECTTCCEEEEEECCCTTCCCCEEEEEETCCCCCCCCCCCCCCCCCCEEEECCCCCCCCEEEECTTCCCEEEEECTTTCCCCCEEEEEETTCCEEEEEECTTCCEEEECCCCX
valid	190	4I5JA	285	MWRKLLNNHHDDASKFICLLAKPNCSSLEQEDFIPLLQDVVDTHPGLTFLKDAPEFHSRYITTVIQRIFYTVNRSWSGKITSTEIRKSNFLQTLALLEEEEDINQITDYFSYEHFYVIYCKFWELDTDHDLYISQADLSRYNDQASSSRIIERIFSGAVTRGKTIQKEGRMSYADFVWFLISEEDKRNPTSIEYWFRCMDVDGDGVLSMYELEYFYEEQCERMEAMGIEPLPFHDLLCQMLDLVKPAVDGKITLRDLKRCRMAHIFYDTFFNLEKYLDHEQRDPF	XXXXXXXCTTSHHHHHHHHHSCTTCSSBCGGGGHHHHHHHHHHCTTTGGGGGCHHHHHHHHHHHHHHHHHHHCTTCSSCBCHHHHHTSSHHHHHHHHTTCSCGGGCTTTTCHHHHHHHHHHHHHHCTTCSSCEEHHHHTTTTTTCSCHHHHHHHTTTTTCXXXXXXCCCEECHHHHHHHHHHHHCTTSHHHHHHHHHHHCTTCSSSBCHHHHHHHHHHHHHHHHHHTCCCCCHHHHHHHHHHHHCCSSTTSBCHHHHHHHSCHHHHHHHHHCHHHHHTCXXXXXX	XXXXXXXCCCCHHHHHHHHHCCCCCCCECHHHHHHHHHHHHHHCCCCHHHHHCHHHHHHHHHHHHHHHHHHHCCCCCCCECHHHHHCCCHHHHHHHHCCCCCHHHCCCCCCHHHHHHHHHHHHHHCCCCCCCEEHHHHCCCCCCCCCHHHHHHHCCCCCCXXXXXXCCCEECHHHHHHHHHHHHCCCCHHHHHHHHHHHCCCCCCCECHHHHHHHHHHHHHHHHHHCCCCCCHHHHHHHHHHHHCCCCCCCECHHHHHHHCCHHHHHHHHHCHHHHHCCXXXXXX	XXXXXXXCCCCHHHHHHHHHCCCCCCCCCCCCCHHHHHHHHHHCCCCCCCCCCHHHHHHHHHHHHHHHHHHHCCCCCCCCCHHHHHCCCHHHHHHHHCCCCCCCCCCCCCCHHHHHHHHHHHHHHCCCCCCCEEHHHHCCCCCCCCCHHHHHHHCCCCCCXXXXXXCCCEECHHHHHHHHHHHHCCCCHHHHHHHHHHHCCCCCCCCCHHHHHHHHHHHHHHHHHHCCCCCCHHHHHHHHHHHHCCCCCCCCCHHHHHHHCCHHHHHHHHHCHHHHHCCXXXXXX	XXXXXXXCTTCHHHHHHHHHCCTTCCCCCCCCCHHHHHHHHHHCTTTCCCCCCHHHHHHHHHHHHHHHHHHHCTTCCCCCCHHHHHTCCHHHHHHHHTTCCCCCCCTTTTCHHHHHHHHHHHHHHCTTCCCCEEHHHHTTTTTTCCCHHHHHHHTTTTTCXXXXXXCCCEECHHHHHHHHHHHHCTTCHHHHHHHHHHHCTTCCCCCCHHHHHHHHHHHHHHHHHHTCCCCCHHHHHHHHHHHHCCCCTTCCCHHHHHHHCCHHHHHHHHHCHHHHHTCXXXXXX	XXXXXXXCTTCHHHHHHHHHCCTTCCCCCGGGGHHHHHHHHHHCTTTGGGGGCHHHHHHHHHHHHHHHHHHHCTTCCCCCCHHHHHTCCHHHHHHHHTTCCCGGGCTTTTCHHHHHHHHHHHHHHCTTCCCCEEHHHHTTTTTTCCCHHHHHHHTTTTTCXXXXXXCCCEECHHHHHHHHHHHHCTTCHHHHHHHHHHHCTTCCCCCCHHHHHHHHHHHHHHHHHHTCCCCCHHHHHHHHHHHHCCCCTTCCCHHHHHHHCCHHHHHHHHHCHHHHHTCXXXXXX
valid	191	6APHA	445	MAHHHHHHMETKTQYVPYKVKDISLAEWGRKEIELAEAEMPGLMAIREEYGPQQPLKGARIAGCLHMTIQTAVLIETLVALGADVTWSSCNIFSTQDHAAAAIAAAGIPVYAWKGMNEEEFDWCIEQTLFFGEDRQPLNMILDDGGDLTNMVFDKYPELTKDIKGLSEETTTGVHRLYERMQNGTLVMPAINVNDSVTKSKFDNKYGCRESAVDAIRRATDVMLAGKRVVVCGFGDVGKGTAASFRGAGSIVTVTEIDPICALQAAMEGYEVKQLDTVVDNADIIITTTGNFGIVRGEHFEKMKDKTIVCNIGHFDNEIDMAWLNKNHGATKVEIKPQVDKYNVNGNDIIILAEGRLVNLGCATGHPSFVMSNSFSNQTLAQIELWVHSDKYENKVYTLPKHLDEKVAALHLKKLGVELETLSEEQAKYIGVTVDGPFKPDYYRY	XXXXXXXXXXXXXCCCCCBCSCGGGHHHHHHHHHHHHHTCHHHHHHHHHHGGGCTTTTCEEEEESCCCHHHHHHHHHHHHTTCEEEEECSSTTCCCHHHHHHHHHTTCCEECCTTCCHHHHHHHHHHHTEETTTTEECCEEEESSSHHHHHHHHHCGGGGGGCCCEEECSHHHHHHHHHHHHHTCCCSCEEECTTSHHHHTTHHHHHHHHHHHHHHHHHHCCCCTTCEEEEECCSHHHHHHHHHHHTTTCEEEEECSCHHHHHHHHHTTCEECCHHHHGGGCSEEEECCSSSCSBCHHHHTTCCTTEEEEECSSSGGGBCHHHHHHHHGGGCEEEETTEEEEEETTEEEEEEGGGSCHHHHHSCCSCHHHHHHHHHHHHHHHHHHHHHGGGCCSSEECCCHHHHHHHHHHTTGGGTCCCCCCCHHHHHHHTCCTTSCCSCTTCCC	XXXXXXXXXXXXXCCCCCECCCHHHHHHHHHHHHHHHHCCHHHHHHHHHHHHHCCCCCCEEEEECCCCHHHHHHHHHHHHCCCEEEEECCCCCCCCHHHHHHHHHCCCCEECCCCCCHHHHHHHHHHHCEECCCCEECCEEEECCCHHHHHHHHHCHHHHHHCCCEEECCHHHHHHHHHHHHHCCCCCCEEECCCCHHHHCCHHHHHHHHHHHHHHHHHHCCCCCCCEEEEECCCHHHHHHHHHHHCCCCEEEEECCCHHHHHHHHHCCCEECCHHHHHHHCCEEEECCCCCCCECHHHHCCCCCCEEEEECCCCHHHECHHHHHHHHHHHCEEEECCEEEEEECCEEEEEEHHHCCHHHHHCCCCCHHHHHHHHHHHHHHHHHHHHHHHHCCCCEECCCHHHHHHHHHHCCHHHCCCCCCCCHHHHHHHCCCCCCCCCCCCCCC	XXXXXXXXXXXXXCCCCCCCCCCCCHHHHHHHHHHHHHCCHHHHHHHHHHCCCCCCCCCEEEEECCCCHHHHHHHHHHHHCCCEEEEECCCCCCCCHHHHHHHHHCCCCEECCCCCCHHHHHHHHHHHCEECCCCEECCEEEECCCHHHHHHHHHCCCCCCCCCCEEECCHHHHHHHHHHHHHCCCCCCEEECCCCHHHHCCHHHHHHHHHHHHHHHHHHCCCCCCCEEEEECCCHHHHHHHHHHHCCCCEEEEECCCHHHHHHHHHCCCEECCHHHHCCCCCEEEECCCCCCCCCHHHHCCCCCCEEEEECCCCCCCCCHHHHHHHHCCCCEEEECCEEEEEECCEEEEEECCCCCHHHHHCCCCCHHHHHHHHHHHHHHHHHHHHHCCCCCCCEECCCHHHHHHHHHHCCCCCCCCCCCCCHHHHHHHCCCCCCCCCCCCCCC	XXXXXXXXXXXXXCCCCCCCCCCCCHHHHHHHHHHHHHTCHHHHHHHHHHCCCCTTTTCEEEEECCCCHHHHHHHHHHHHTTCEEEEECCCTTCCCHHHHHHHHHTTCCEECCTTCCHHHHHHHHHHHTEETTTTEECCEEEECCCHHHHHHHHHCCCCCCCCCCEEECCHHHHHHHHHHHHHTCCCCCEEECTTCHHHHTTHHHHHHHHHHHHHHHHHHCCCCTTCEEEEECCCHHHHHHHHHHHTTTCEEEEECCCHHHHHHHHHTTCEECCHHHHCCCCCEEEECCCCCCCCCHHHHTTCCTTEEEEECCCCCCCCCHHHHHHHHCCCCEEEETTEEEEEETTEEEEEECCCCCHHHHHCCCCCHHHHHHHHHHHHHHHHHHHHHCCCCCCCEECCCHHHHHHHHHHTTCCCTCCCCCCCHHHHHHHTCCTTCCCCCTTCCC	XXXXXXXXXXXXXCCCCCCCCCGGGHHHHHHHHHHHHHTCHHHHHHHHHHGGGCTTTTCEEEEECCCCHHHHHHHHHHHHTTCEEEEECCCTTCCCHHHHHHHHHTTCCEECCTTCCHHHHHHHHHHHTEETTTTEECCEEEECCCHHHHHHHHHCGGGGGGCCCEEECCHHHHHHHHHHHHHTCCCCCEEECTTCHHHHTTHHHHHHHHHHHHHHHHHHCCCCTTCEEEEECCCHHHHHHHHHHHTTTCEEEEECCCHHHHHHHHHTTCEECCHHHHGGGCCEEEECCCCCCCCCHHHHTTCCTTEEEEECCCCGGGCCHHHHHHHHGGGCEEEETTEEEEEETTEEEEEEGGGCCHHHHHCCCCCHHHHHHHHHHHHHHHHHHHHHGGGCCCCEECCCHHHHHHHHHHTTGGGTCCCCCCCHHHHHHHTCCTTCCCCCTTCCC
valid	192	4U5PC	141	PYWEIFTPENAFTPDDKEQLSEAITSIYVDYVNLPRFYVVVLFKDMPKETMYVGGKANNNFVRIRLDHIARQMETAEVRALMMTVAEEKLAPFIKERGYDWEIHIDETPMDLWRTQGLVPPPPESDMEKLWAKENRPIPYD	CEEEEEEETTCSCHHHHHHHHHHHHHHHHHHHCCCGGGCEEEEEEECTTSEEETTEECTTEEEEEEEECSCCCCSHHHHHHHHHHHHHHHTTTTGGGTCEEEEEEEECCTTSEEETTBCCCCTTCHHHHHHHHHTSCCCCC	CEEEEEEECCCCCHHHHHHHHHHHHHHHHHHHCCCHHHCEEEEEEECCCCEEECCEECCCEEEEEEEECCCCCCCHHHHHHHHHHHHHHHCCCCHHHCCEEEEEEEECCCCCEEECCECCCCCCCHHHHHHHHHCCCCCCC	CEEEEEEECCCCCHHHHHHHHHHHHHHHHHHHCCCCCCCEEEEEEECCCCEEECCEECCCEEEEEEEECCCCCCCHHHHHHHHHHHHHHHCCCCCCCCCEEEEEEEECCCCCEEECCCCCCCCCCHHHHHHHHHCCCCCCC	CEEEEEEETTCCCHHHHHHHHHHHHHHHHHHHCCCCCCCEEEEEEECTTCEEETTEECTTEEEEEEEECCCCCCCHHHHHHHHHHHHHHHTTTTCCCTCEEEEEEEECCTTCEEETTCCCCCTTCHHHHHHHHHTCCCCCC	CEEEEEEETTCCCHHHHHHHHHHHHHHHHHHHCCCGGGCEEEEEEECTTCEEETTEECTTEEEEEEEECCCCCCCHHHHHHHHHHHHHHHTTTTGGGTCEEEEEEEECCTTCEEETTCCCCCTTCHHHHHHHHHTCCCCCC
valid	193	5CMLB	263	MQIKTVTFENNRGERLAARLDLPVDTQPVAYALFAHCFTCSKNLKAVTTISRALTTQGYAVLRFDFTGLGESEGDFSETTFATNFEDLRAACRFLSAQYEPPALLIGHSLGGAAVLAVAGEFPEVKAVATIGAPCDPAHVRHLLRPALDTIKTVGEAVVDLGGRPFRIKKQFLEELERVNLEDQVRTMRRPLLLFHSPTDQIVGIENAACLFQAARHPKSFVSLDQADHLLSNSDDAAFVGEVLGAWARRYVGRRLGHHHHHH	XCEEEEEEECTTCCEEEEEEECCSCSSCSEEEEEEECGGGSSSSHHHHHHHHHHHHTTEEEEEEETTSCCXXXXXXXXXXXXXCHHHHHHHHHHHHHHSCCCSEEEEETHHHHHHHHHGGGCTTCCEEEEESCCCSHHHHHTTEEECCXXXXXXXCEEECSSSSCEECXXXXXXCHHHHCHHHHHHHSCSCEEEEECTTCSSSCTHHHHHHHHHCCSSEEEEECTTCCTTCCSHHHHHHHHHHHHHHHHHHHCXXXXXXXXXX	XCEEEEEEECCCCCEEEEEEECCCCCCCCEEEEEEECHHHCCCCHHHHHHHHHHHHCCEEEEEEECCCCCXXXXXXXXXXXXXCHHHHHHHHHHHHHHCCCCCEEEEECHHHHHHHHHHHHCCCCCEEEEECCCCCHHHHHCCEEECCXXXXXXXCEEECCCCCCEECXXXXXXCHHHHCHHHHHHHCCCCEEEEECCCCCCCCCHHHHHHHHHCCCCEEEEECCCCCCCCCCHHHHHHHHHHHHHHHHHHHCXXXXXXXXXX	XCEEEEEEECCCCCEEEEEEECCCCCCCCEEEEEEECCCCCCCCHHHHHHHHHHHHCCEEEEEEECCCCCXXXXXXXXXXXXXCHHHHHHHHHHHHHHCCCCCEEEEECHHHHHHHHHCCCCCCCCEEEEECCCCCHHHHHCCEEECCXXXXXXXCEEECCCCCCEECXXXXXXCHHHHCHHHHHHHCCCCEEEEECCCCCCCCCHHHHHHHHHCCCCEEEEECCCCCCCCCCHHHHHHHHHHHHHHHHHHHCXXXXXXXXXX	XCEEEEEEECTTCCEEEEEEECCCCCCCCEEEEEEECCCCCCCCHHHHHHHHHHHHTTEEEEEEETTCCCXXXXXXXXXXXXXCHHHHHHHHHHHHHHCCCCCEEEEETHHHHHHHHHCCCCTTCCEEEEECCCCCHHHHHTTEEECCXXXXXXXCEEECCCCCCEECXXXXXXCHHHHCHHHHHHHCCCCEEEEECTTCCCCCTHHHHHHHHHCCCCEEEEECTTCCTTCCCHHHHHHHHHHHHHHHHHHHCXXXXXXXXXX	XCEEEEEEECTTCCEEEEEEECCCCCCCCEEEEEEECGGGCCCCHHHHHHHHHHHHTTEEEEEEETTCCCXXXXXXXXXXXXXCHHHHHHHHHHHHHHCCCCCEEEEETHHHHHHHHHGGGCTTCCEEEEECCCCCHHHHHTTEEECCXXXXXXXCEEECCCCCCEECXXXXXXCHHHHCHHHHHHHCCCCEEEEECTTCCCCCTHHHHHHHHHCCCCEEEEECTTCCTTCCCHHHHHHHHHHHHHHHHHHHCXXXXXXXXXX
valid	194	5NWPA	203	GPDDYVPSQIAVNTSTLPGVVIGPADAHTYPRVIGELAGTSNQYVFNGGAIALMRGKFTPALPKIGSITYTFHQGNSRDSSDFDIYDIGVSGLGIIIGMAGYWPATPLVPINSSGIYIDPVGANTNPNTYNGATASFGARLFVAFVATGRLPNGYITIPTRQLGTILLEAKRTSLNNKGLTAPVMLNGGRIQVQSQTHHHHHH	CTTCCEECCEEEEGGGSCCEEECGGGTTCCSEEEEECCCEEEEEEEEEEEEECEEEEEEECSCEEEEEEECCSTTCCSSCEEEEEECCSCTTEEEEEEEECSSTTSCCEECCSSCEEEESGGGGGCTTCCCCSEEEEEEEEEEEEEECSCCCSEEEEECCEEEEEEEEEESSHHHHTTCCEEEEEEECEEEEEEECCXXXXXX	CCCCCEECCEEEEHHHCCCEEECHHHCCCCCEEEEECCCEEEEEEEEEEEEECEEEEEEECCCEEEEEEECCCCCCCCCCEEEEEECCCCCCEEEEEEEECCCCCCCCEECCCCCEEEECHHHHHCCCCCCCCEEEEEEEEEEEEEECCCCCCEEEEECCEEEEEEEEEECCHHHHCCCCEEEEEEECEEEEEEECCXXXXXX	CCCCCEECCEEEECCCCCCEEECCCCCCCCCEEEEECCCEEEEEEEEEEEEECEEEEEEECCCEEEEEEECCCCCCCCCCEEEEEECCCCCCEEEEEEEECCCCCCCCEECCCCCEEEECCCCCCCCCCCCCCEEEEEEEEEEEEEECCCCCCEEEEECCEEEEEEEEEECCHHHHCCCCEEEEEEECEEEEEEECCXXXXXX	CTTCCEECCEEEECCCCCCEEECCCCTTCCCEEEEECCCEEEEEEEEEEEEECEEEEEEECCCEEEEEEECCCTTCCCCCEEEEEECCCCTTEEEEEEEECCCTTCCCEECCCCCEEEECCCCCCCTTCCCCCEEEEEEEEEEEEEECCCCCCEEEEECCEEEEEEEEEECCHHHHTTCCEEEEEEECEEEEEEECCXXXXXX	CTTCCEECCEEEEGGGCCCEEECGGGTTCCCEEEEECCCEEEEEEEEEEEEECEEEEEEECCCEEEEEEECCCTTCCCCCEEEEEECCCCTTEEEEEEEECCCTTCCCEECCCCCEEEECGGGGGCTTCCCCCEEEEEEEEEEEEEECCCCCCEEEEECCEEEEEEEEEECCHHHHTTCCEEEEEEECEEEEEEECCXXXXXX
valid	195	5MQNA	1105	MKSRLKQQIFAISLLACTAISPANALQTHLLREQFQNPSDEAKPWTFWYWMFGAVSKEGITADLEAMKRAGLGGTYLMPIKGIKEGPQYNGKAQQLTPEWWEMVRFSMEEADRLGLKLGMHICDGFALAGGPWMTPKESMQKIVWSDTIVDGGKIKGLHLPQPEAYEGFYEDISLFALPVKEEAADVMPAQITCANIATGNHIDIKKTVNMDDAGVIRSSYPCYIQYEYEQPFTCRNIEIILSGNNYQAHRLKVMASDDGVNYRLVKQLVPARQGWQNTDENSTHAIPATTARYFRFYWTPEGSEPGSEDMDAAKWKPNLKIKELRLHREARLDQWEGKAGLVWRVASSTKKEEIGEQDCYALSQIINLTDPFKNSPSDNFKERTLTATLPKGKWKLLRMGHTATGHTNATAGGGKGLECDKFNPKAVRKQFDNWFAQAFVKTNPDVARRVLKYMHVDSWECGSQNWSDTFAAEFRKRRGYDLMPYLPLLAGIPMESAERSEKILRDVRTTIGELVVDVFYQVLADCAKEYDCQFSAECVAPTMVSDGLLHYQKVDLPMGEFWLNSPTHDKPNDMLDAISGAHIYGKNIIQAEGFTEVRGTWNEHPGILKALLDRNYALGINRLFFHVYVHNPWLDRKPGMTLDGIGLFFQRDQTWWNKGAKAFCEYITRCQSLLQYGHPVADIAVFTGEEMPRRSILPERLVPSLPGIFGAERVESERIRLANEGQPLRVRPVGVTHSANMSDPEKWVNPLRGYAYDSFNKDALLRLAKAENGRMTLPGGASYKVLVLPLPRPMNPDPAALSPEVKQKINELKEAGILIPSLPYKEDDFSSYGLERDLIVPENIAWTHRQGEQGDIYFIANQLEETRTFTASMRIDGRKPECWNPVTGEINADIPYEQKSHRTEITLTLAPNESVFIVYPAEEDDKETSEKERKEKKDSVKEASETGLEATEYTVTFTANGKTIQRQELFDWSKEEDEQIRYYSGTAVYKTTFRWKSKVKEDQQVYLNLGKVCDLATVRVNGIDCGTIWTAPYRADITAALKKGVNELEIEVTNTWANALKGADEGKAPFDGIWTNAKYRRAENTLLPAGLLGPLNFDVANKNK	XXXXXXXXXXXXXXXXXXXXXXXXXXXXXCHHHHHHSCCGGGSCEEEEEEETTCCCHHHHHHHHHHHHHHTCCEEEEEEECCTTTCGGGCCSCCTTSHHHHHHHHHHHHHHHHHTCEEEEESSSSSSSSBCTTCCGGGBCEEEEEEEEEEEEEEEEEECCCCCCCBTTBCEEEEEEEEECSCSSCSSCCCEEEEEECCCSSSCCGGGSSEECTTCCEEESSCEEEEEEEEEEEEEEEEEEECSSCCGGGGGCEEEEESSSSCCEEEEECCCCEECSCCTTSCEEEEEEEEEEEEEEEEECSTTCCCCBTTBGGGGSCCCEEESEEEEECSCCCTTHHHHTTSSCEECCCCCTTTSCGGGSBCGGGCEECTTTCXXXXXXXXXXXCEEEEEEEEEEEEEEEEEEECCCBCTTCSTTCCBBBCTTCHHHHHHHHHHTTGGGGTSSCHHHHHHHEEEEEECCCCSCCCCBCTTHHHHHHHHHSSCSGGGGGGGGTCCBSCHHHHHHHHHHHHHHHHHHHHHTHHHHHHHHHHHTTCEEEECCCTTTSSSBTTGGGGGCSEEEEEEESSCTTTCCHHHHHHHHHHHHHTTCCCCEEEEEEBSSCCSCCCGGGTHHHHHHHHHHTCCEEEEEEEECCCCTTSEEECCBTTBBCCCSTTSTTHHHHHHHHHHHHHHHHHHHTSSEECCCEEEECCSCSSBCCCCGGGGTTTCHHHHCHHHHHHHHHHHHCTTCCEEECSTTCEEETTSCCGGGCSSTTSSCCEEEECHHHHHHTCEEETTEEECTTSCEESEEECCCCBTTBSSCCCCCHHHHHHHHHHHHTTCBCCCSSCCSSSBGGGTBCCSEECCSSEEEEEEEETTEEEEEEEECSSSCEEEEEEESCCSCCCEEECTTTCCEECCCCCEEETTEEEEEEEECTTCEEEEEEECXXXXXXXXXXXXXXXXXXXXXXXXCBCCCCCEEEEETTTTEEEEESSCCCGGGCSSHHHHTCCSEEEEEEEEEECSCCCTTCEEEEECBEEESEEEEEETTEEEEEECSSSCEEECTTTCCSEEEEEEEEEECCTHHHHHHHHTTCCSSSCEEESCCCCCTTCCCCCCEEEECCEEEEECXXX	XXXXXXXXXXXXXXXXXXXXXXXXXXXXXCHHHHHHCCCHHHCCEEEEEEECCCCCHHHHHHHHHHHHHHCCCEEEEEEECCCCCCHHHCCCCCCCCHHHHHHHHHHHHHHHHHCCEEEEECCCCCCCCECCCCCHHHECEEEEEEEEEEEEEEEEEECCCCCCCECCECEEEEEEEEECCCCCCCCCCCEEEEEECCCCCCCCHHHCCEECCCCCEEECCCEEEEEEEEEEEEEEEEEEECCCCCHHHHHCEEEEECCCCCCEEEEECCCCEECCCCCCCCEEEEEEEEEEEEEEEEECCCCCCCCECCEHHHHCCCCEEECEEEEECCCCCCCHHHHCCCCCEECCCCCCCCCCHHHCECHHHCEECCCCCXXXXXXXXXXXCEEEEEEEEEEEEEEEEEEECCCECCCCCCCCCEEECCCCHHHHHHHHHHCCHHHHCCCCHHHHHHHEEEEEECCCCCCCCCECCCHHHHHHHHHCCCCHHHHHHHHCCCECCHHHHHHHHHHHHHHHHHHHHHCHHHHHHHHHHHCCCEEEECCCCCCCCCECCHHHHHCCEEEEEEECCCCCCCCHHHHHHHHHHHHHCCCCCCEEEEEEECCCCCCCCHHHCHHHHHHHHHHCCCEEEEEEEECCCCCCCEEECCECCEECCCCCCCCCHHHHHHHHHHHHHHHHHHHCCCEECCCEEEECCCCCCECCCCHHHHCCCCHHHHCHHHHHHHHHHHHCCCCCEEECCCCCEEECCCCCHHHCCCCCCCCCEEEECHHHHHHCCEEECCEEECCCCCEECEEECCCCECCECCCCCCCHHHHHHHHHHHHCCCECCCCCCCCCCEHHHCECCCEECCCCEEEEEEEECCEEEEEEEECCCCCEEEEEEECCCCCCCEEECCCCCCEECCCCCEEECCEEEEEEEECCCCEEEEEEECXXXXXXXXXXXXXXXXXXXXXXXXCECCCCCEEEEECCCCEEEEECCCCCHHHCCCHHHHCCCCEEEEEEEEEECCCCCCCCEEEEECEEEECEEEEEECCEEEEEECCCCCEEECCCCCCCEEEEEEEEEECCCHHHHHHHHCCCCCCCCEEECCCCCCCCCCCCCCEEEECCEEEEECXXX	XXXXXXXXXXXXXXXXXXXXXXXXXXXXXCHHHHHHCCCCCCCCEEEEEEECCCCCHHHHHHHHHHHHHHCCCEEEEEEECCCCCCCCCCCCCCCCCHHHHHHHHHHHHHHHHHCCEEEEECCCCCCCCCCCCCCCCCCCEEEEEEEEEEEEEEEEEECCCCCCCCCCCCEEEEEEEEECCCCCCCCCCCEEEEEECCCCCCCCCCCCCEECCCCCEEECCCEEEEEEEEEEEEEEEEEEECCCCCCCCCCCEEEEECCCCCCEEEEECCCCEECCCCCCCCEEEEEEEEEEEEEEEEECCCCCCCCCCCCCCCCCCCCEEECEEEEECCCCCCCHHHHCCCCCEECCCCCCCCCCCCCCCCCCCCEECCCCCXXXXXXXXXXXCEEEEEEEEEEEEEEEEEEECCCCCCCCCCCCCCCCCCCCHHHHHHHHHHCCCCCCCCCCHHHHHHHEEEEEECCCCCCCCCCCCCHHHHHHHHHCCCCCCCCCCCCCCCCCCHHHHHHHHHHHHHHHHHHHHHCHHHHHHHHHHHCCCEEEECCCCCCCCCCCCCCCCCCCEEEEEEECCCCCCCCHHHHHHHHHHHHHCCCCCCEEEEEECCCCCCCCCCCCCHHHHHHHHHHCCCEEEEEEEECCCCCCCEEECCCCCCCCCCCCCCCCHHHHHHHHHHHHHHHHHHHCCCEECCCEEEECCCCCCCCCCCCCCCCCCCHHHHCHHHHHHHHHHHHCCCCCEEECCCCCEEECCCCCCCCCCCCCCCCCEEEECHHHHHHCCEEECCEEECCCCCEECEEECCCCCCCCCCCCCCCHHHHHHHHHHHHCCCCCCCCCCCCCCCCCCCCCCCEECCCCEEEEEEEECCEEEEEEEECCCCCEEEEEEECCCCCCCEEECCCCCCEECCCCCEEECCEEEEEEEECCCCEEEEEEECXXXXXXXXXXXXXXXXXXXXXXXXCCCCCCCEEEEECCCCEEEEECCCCCCCCCCCHHHHCCCCEEEEEEEEEECCCCCCCCEEEEECCEEECEEEEEECCEEEEEECCCCCEEECCCCCCCEEEEEEEEEECCCHHHHHHHHCCCCCCCCEEECCCCCCCCCCCCCCEEEECCEEEEECXXX	XXXXXXXXXXXXXXXXXXXXXXXXXXXXXCHHHHHHCCCCCCCCEEEEEEETTCCCHHHHHHHHHHHHHHTCCEEEEEEECCTTTCCCCCCCCCTTCHHHHHHHHHHHHHHHHHTCEEEEECCCCCCCCCCTTCCCCCCCEEEEEEEEEEEEEEEEEECCCCCCCCTTCCEEEEEEEEECCCCCCCCCCCEEEEEECCCCCCCCCCCCCEECTTCCEEECCCEEEEEEEEEEEEEEEEEEECCCCCCCCCCCEEEEECCCCCCEEEEECCCCEECCCCTTCCEEEEEEEEEEEEEEEEECCTTCCCCCTTCCCCCCCCCEEECEEEEECCCCCTTHHHHTTCCCEECCCCCTTTCCCCCCCCCCCCEECTTTCXXXXXXXXXXXCEEEEEEEEEEEEEEEEEEECCCCCTTCCTTCCCCCCTTCHHHHHHHHHHTTCCCCTCCCHHHHHHHEEEEEECCCCCCCCCCCTTHHHHHHHHHCCCCCCCCCCCCTCCCCCHHHHHHHHHHHHHHHHHHHHHTHHHHHHHHHHHTTCEEEECCCTTTCCCCTTCCCCCCCEEEEEEECCCTTTCCHHHHHHHHHHHHHTTCCCCEEEEEECCCCCCCCCCCCTHHHHHHHHHHTCCEEEEEEEECCCCTTCEEECCCTTCCCCCCTTCTTHHHHHHHHHHHHHHHHHHHTCCEECCCEEEECCCCCCCCCCCCCCCTTTCHHHHCHHHHHHHHHHHHCTTCCEEECCTTCEEETTCCCCCCCCCTTCCCCEEEECHHHHHHTCEEETTEEECTTCCEECEEECCCCCTTCCCCCCCCHHHHHHHHHHHHTTCCCCCCCCCCCCCCCCTCCCCEECCCCEEEEEEEETTEEEEEEEECCCCCEEEEEEECCCCCCCEEECTTTCCEECCCCCEEETTEEEEEEEECTTCEEEEEEECXXXXXXXXXXXXXXXXXXXXXXXXCCCCCCCEEEEETTTTEEEEECCCCCCCCCCCHHHHTCCCEEEEEEEEEECCCCCTTCEEEEECCEEECEEEEEETTEEEEEECCCCCEEECTTTCCCEEEEEEEEEECCTHHHHHHHHTTCCCCCCEEECCCCCCTTCCCCCCEEEECCEEEEECXXX	XXXXXXXXXXXXXXXXXXXXXXXXXXXXXCHHHHHHCCCGGGCCEEEEEEETTCCCHHHHHHHHHHHHHHTCCEEEEEEECCTTTCGGGCCCCCTTCHHHHHHHHHHHHHHHHHTCEEEEECCCCCCCCCCTTCCGGGCCEEEEEEEEEEEEEEEEEECCCCCCCCTTCCEEEEEEEEECCCCCCCCCCCEEEEEECCCCCCCCGGGCCEECTTCCEEECCCEEEEEEEEEEEEEEEEEEECCCCCGGGGGCEEEEECCCCCCEEEEECCCCEECCCCTTCCEEEEEEEEEEEEEEEEECCTTCCCCCTTCGGGGCCCCEEECEEEEECCCCCTTHHHHTTCCCEECCCCCTTTCCGGGCCCGGGCEECTTTCXXXXXXXXXXXCEEEEEEEEEEEEEEEEEEECCCCCTTCCTTCCCCCCTTCHHHHHHHHHHTTGGGGTCCCHHHHHHHEEEEEECCCCCCCCCCCTTHHHHHHHHHCCCCGGGGGGGGTCCCCCHHHHHHHHHHHHHHHHHHHHHTHHHHHHHHHHHTTCEEEECCCTTTCCCCTTGGGGGCCEEEEEEECCCTTTCCHHHHHHHHHHHHHTTCCCCEEEEEECCCCCCCCCGGGTHHHHHHHHHHTCCEEEEEEEECCCCTTCEEECCCTTCCCCCCTTCTTHHHHHHHHHHHHHHHHHHHTCCEECCCEEEECCCCCCCCCCCGGGGTTTCHHHHCHHHHHHHHHHHHCTTCCEEECCTTCEEETTCCCGGGCCCTTCCCCEEEECHHHHHHTCEEETTEEECTTCCEECEEECCCCCTTCCCCCCCCHHHHHHHHHHHHTTCCCCCCCCCCCCCGGGTCCCCEECCCCEEEEEEEETTEEEEEEEECCCCCEEEEEEECCCCCCCEEECTTTCCEECCCCCEEETTEEEEEEEECTTCEEEEEEECXXXXXXXXXXXXXXXXXXXXXXXXCCCCCCCEEEEETTTTEEEEECCCCCGGGCCCHHHHTCCCEEEEEEEEEECCCCCTTCEEEEECCEEECEEEEEETTEEEEEECCCCCEEECTTTCCCEEEEEEEEEECCTHHHHHHHHTTCCCCCCEEECCCCCCTTCCCCCCEEEECCEEEEECXXX
valid	196	5IY5P	259	HQTHAYHMVNPSPWPLTGALSALLMTSGLTMWFHFNSMTLLMIGLTTNMLTMYQWWRDVIRESTFQGHHTPAVQKGLRYGMILFIISEVLFFTGFFWAFYHSSLAPTPELGGCWPPTGIHPLNPLEVPLLNTSVLLASGVSITWAHHSLMEGDRKHMLQALFITITLGVYFTLLQASEYYEAPFTISDGVYGSTFFVATGFHGLHVIIGSTFLIVCFFRQLKFHFTSNHHFGFEAAAWYWHFVDVVWLFLYVSIYWWGS	CCCSSCCCCCCCSHHHHHHHHHHHHHHHHHHHHHSCCCHHHHHHHHHHHHHHHHHHHHHHHHHTTTCCCCHHHHHHHHHHHHHHHHHHHHHHHHHHHHHHHHHHSCCGGGTSSSSCTTCCCCCTTSHHHHHHHHHHHHHHHHHHHHHHHHTTBHHHHHHHHHHHHHHHHHHHHHHHHHHHHCSSCTTSHHHHHHHHHHHHHHHHHHHHHHHHHHHHHHHHHTTCCCSSCCHHHHHHHHHHHHHHHHHHHHHHHHTTTTC	CCCCCCCCCCCCCHHHHHHHHHHHHHHHHHHHHHCCCCHHHHHHHHHHHHHHHHHHHHHHHHHCCCCCCCHHHHHHHHHHHHHHHHHHHHHHHHHHHHHHHHHHCCCHHHCCCCCCCCCCCCCCCCHHHHHHHHHHHHHHHHHHHHHHHHCCEHHHHHHHHHHHHHHHHHHHHHHHHHHHHCCCCCCCHHHHHHHHHHHHHHHHHHHHHHHHHHHHHHHHHCCCCCCCCCHHHHHHHHHHHHHHHHHHHHHHHHCCCCC	CCCCCCCCCCCCCHHHHHHHHHHHHHHHHHHHHHCCCCHHHHHHHHHHHHHHHHHHHHHHHHHCCCCCCCHHHHHHHHHHHHHHHHHHHHHHHHHHHHHHHHHHCCCCCCCCCCCCCCCCCCCCCCHHHHHHHHHHHHHHHHHHHHHHHHCCCHHHHHHHHHHHHHHHHHHHHHHHHHHHHCCCCCCCHHHHHHHHHHHHHHHHHHHHHHHHHHHHHHHHHCCCCCCCCCHHHHHHHHHHHHHHHHHHHHHHHHCCCCC	CCCCCCCCCCCCCHHHHHHHHHHHHHHHHHHHHHCCCCHHHHHHHHHHHHHHHHHHHHHHHHHTTTCCCCHHHHHHHHHHHHHHHHHHHHHHHHHHHHHHHHHHCCCCCCTCCCCCTTCCCCCTTCHHHHHHHHHHHHHHHHHHHHHHHHTTCHHHHHHHHHHHHHHHHHHHHHHHHHHHHCCCCTTCHHHHHHHHHHHHHHHHHHHHHHHHHHHHHHHHHTTCCCCCCCHHHHHHHHHHHHHHHHHHHHHHHHTTTTC	CCCCCCCCCCCCCHHHHHHHHHHHHHHHHHHHHHCCCCHHHHHHHHHHHHHHHHHHHHHHHHHTTTCCCCHHHHHHHHHHHHHHHHHHHHHHHHHHHHHHHHHHCCCGGGTCCCCCTTCCCCCTTCHHHHHHHHHHHHHHHHHHHHHHHHTTCHHHHHHHHHHHHHHHHHHHHHHHHHHHHCCCCTTCHHHHHHHHHHHHHHHHHHHHHHHHHHHHHHHHHTTCCCCCCCHHHHHHHHHHHHHHHHHHHHHHHHTTTTC
valid	197	3DO8A	148	MKVALGGTFEPLHEGHKKLIDVAIKLGGRDITIGVTSDRMARARIRSVLPFAIRAENVKRYVMRKYGFEPEIVKITNPYGKTLDVDFEYLVVSPETYEMALKINQKREELGKRKITIVKVDWMMAEDGKPISSTRIKRGEIDRYGGII	CCEEEEECCSSCCHHHHHHHHHHHHHHTTCEEEEEECHHHHHHHSCCCSCHHHHHHHHHHHHHHHHSSCCEEEEECSTTTTTTTSCCSEEEECTTTHHHHHHHHHHHHHHTCCCCEEEEEECCCXXXXXXXCCCCCCCSCCCXXXXXX	CCEEEEECCCCCCHHHHHHHHHHHHHHCCCEEEEEECHHHHHHHCCCCCCHHHHHHHHHHHHHHHHCCCCEEEEECCCCCCCCCCCCCEEEECCCCHHHHHHHHHHHHHHCCCCCEEEEEECCCXXXXXXXCCCCCCCCCCCXXXXXX	CCEEEEECCCCCCHHHHHHHHHHHHHHCCCEEEEEECHHHHHHHCCCCCCHHHHHHHHHHHHHHHHCCCCEEEEECCCCCCCCCCCCCEEEECCCCHHHHHHHHHHHHHHCCCCCEEEEEECCCXXXXXXXCCCCCCCCCCCXXXXXX	CCEEEEECCCCCCHHHHHHHHHHHHHHTTCEEEEEECHHHHHHHCCCCCCHHHHHHHHHHHHHHHHCCCCEEEEECCTTTTTTTCCCCEEEECTTTHHHHHHHHHHHHHHTCCCCEEEEEECCCXXXXXXXCCCCCCCCCCCXXXXXX	CCEEEEECCCCCCHHHHHHHHHHHHHHTTCEEEEEECHHHHHHHCCCCCCHHHHHHHHHHHHHHHHCCCCEEEEECCTTTTTTTCCCCEEEECTTTHHHHHHHHHHHHHHTCCCCEEEEEECCCXXXXXXXCCCCCCCCCCCXXXXXX
valid	198	1M1EB	81	MNREGAPGKSPEEMYIQQKVRVLLMLRKMGSNLTASEEEFLRTYAGVVNSQLSQLPPHSIDQGAEDVVMAFSRSETEDRRQ	XXXXXXXXCCHHHHHHHHHHHHHHHHHHTTCCCCHHHHHHHHHTHHHHHHHHTCXXXXXCCCCSCCCCCCCCCCCSCCXXX	XXXXXXXXCCHHHHHHHHHHHHHHHHHHCCCCCCHHHHHHHHHCHHHHHHHHCCXXXXXCCCCCCCCCCCCCCCCCCCXXX	XXXXXXXXCCHHHHHHHHHHHHHHHHHHCCCCCCHHHHHHHHHCHHHHHHHHCCXXXXXCCCCCCCCCCCCCCCCCCCXXX	XXXXXXXXCCHHHHHHHHHHHHHHHHHHTTCCCCHHHHHHHHHTHHHHHHHHTCXXXXXCCCCCCCCCCCCCCCCCCCXXX	XXXXXXXXCCHHHHHHHHHHHHHHHHHHTTCCCCHHHHHHHHHTHHHHHHHHTCXXXXXCCCCCCCCCCCCCCCCCCCXXX
valid	199	5GJUA	205	TTFADLGLKAPILEALNDLGYEKPSPIQAECIPHLLNGRDVLGMAQTGSGKTAAFSLPLLQNLDPELKAPQILVLAPTRELAVQVAEAMTDFSKHMRGVNVVALYGGQRYDVQLRALRQGPQIVVGTPGRLLDHLKRGTLDLSKLSGLVLDEADEMLRMGFIEDVETIMAQIPEGHQTALFSATMPEAIRRITRRFMKEPQEVRI	CCTGGGTCCHHHHHHHHHHTCCSCCHHHHHHHHHHHTTCCEEECCCTTSCHHHHHHHHHHHTSCTTCCSCCEEEECSSHHHHHHHHHHHHHHTTTSTTCCEEEECXXXXXXCHHHHHHTCCSEEEECHHHHHHHHHHTSSCCTTCCEEEEESHHHHHHTTCHHHHHHHHHTSCSSCEEEEECSSCCHHHHHHHHHHCSSCEEECC	CCCHHHCCCHHHHHHHHHHCCCCCCHHHHHHHHHHHCCCCEEECCCCCCCHHHHHHHHHHHCCCCCCCCCCEEEECCCHHHHHHHHHHHHHHCCCCCCCCEEEECXXXXXXCHHHHHHCCCCEEEECHHHHHHHHHHCCCCCCCCCEEEEECHHHHHHCCCHHHHHHHHHCCCCCCEEEEECCCCCHHHHHHHHHHCCCCEEECC	CCCCCCCCCHHHHHHHHHHCCCCCCHHHHHHHHHHHCCCCEEECCCCCCCHHHHHHHHHHHCCCCCCCCCCEEEECCCHHHHHHHHHHHHHHCCCCCCCCEEEECXXXXXXCHHHHHHCCCCEEEECHHHHHHHHHHCCCCCCCCCEEEEECHHHHHHCCCHHHHHHHHHCCCCCCEEEEECCCCCHHHHHHHHHHCCCCEEECC	CCTCCCTCCHHHHHHHHHHTCCCCCHHHHHHHHHHHTTCCEEECCCTTCCHHHHHHHHHHHTCCTTCCCCCEEEECCCHHHHHHHHHHHHHHTTTCTTCCEEEECXXXXXXCHHHHHHTCCCEEEECHHHHHHHHHHTCCCCTTCCEEEEECHHHHHHTTCHHHHHHHHHTCCCCCEEEEECCCCCHHHHHHHHHHCCCCEEECC	CCTGGGTCCHHHHHHHHHHTCCCCCHHHHHHHHHHHTTCCEEECCCTTCCHHHHHHHHHHHTCCTTCCCCCEEEECCCHHHHHHHHHHHHHHTTTCTTCCEEEECXXXXXXCHHHHHHTCCCEEEECHHHHHHHHHHTCCCCTTCCEEEEECHHHHHHTTCHHHHHHHHHTCCCCCEEEEECCCCCHHHHHHHHHHCCCCEEECC
valid	200	4XRND	111	GPGSQRQFARVKLPARIRYIGANREGVDARLLDLSAGGFAFTASGAPIQPGDLYKGKLLFQVDSISFSLEVEFQVRSVDPASRRVGCEFQNLKPREVAALRYLITSYLAGE	CCCCCCSSCCBCCSCEEEEECGGGCEEEEEEEEEETTEEEEECCSSCCCTTCEEEEEEEEEETTEEEEEEEEEEEEEEETTTTEEEEEEESCCHHHHHHHHHHHCCXXXXX	CCCCCCCCCCECCCCEEEEECHHHCEEEEEEEEEECCEEEEECCCCCCCCCCEEEEEEEEEECCEEEEEEEEEEEEEEECCCCEEEEEEECCCHHHHHHHHHHHCCXXXXX	CCCCCCCCCCCCCCCEEEEECCCCCEEEEEEEEEECCEEEEECCCCCCCCCCEEEEEEEEEECCEEEEEEEEEEEEEEECCCCEEEEEEECCCHHHHHHHHHHHCCXXXXX	CCCCCCCCCCCCCCCEEEEECCCCCEEEEEEEEEETTEEEEECCCCCCCTTCEEEEEEEEEETTEEEEEEEEEEEEEEETTTTEEEEEEECCCHHHHHHHHHHHCCXXXXX	CCCCCCCCCCCCCCCEEEEECGGGCEEEEEEEEEETTEEEEECCCCCCCTTCEEEEEEEEEETTEEEEEEEEEEEEEEETTTTEEEEEEECCCHHHHHHHHHHHCCXXXXX
valid	201	5E7LA	305	GSPPGPPGGVVVRDIGDTTVQLSWSRGFDNHSPIAKYTLQARTPPSGKWKQVRTNPVNIEGNAETAQVLGLMPWMDYEFRVSASNILGTGEPSGPSSRIRTKEAVPSVAPSGLSGGGGAPGELTINWTPMSREYQNGDGFGYLLSFRRQGSSSWQTARVPGADTQYFVYSNDSIHPYTPFEVKIRSYNRRGDGPESLTAIVYSAEEEPKVAPAKVWAKGSSSSEMNVSWEPVLQDMNGILLGYEIRYWKAGDKEAAADRVRTAGLDSSARVTGLYPNTKYHVTVRAYNRAGTGPASPSADAMTMK	CCCCCCCEEEEEESCCSSCEEEEEECXXXCCSCCCEEEEEEECTTTCCCEECEEESSSEETTCCEEEEECCCTTCEEEEEEEEEETTEECCCCCCCCCEECCCCCCSSCCEEEEECCCSTTEEEEEEECCCHHHHCSSSCEEEEEEEETTCCCCEEEEEECTTCCEEEEECTTCCTTCEEEEEEEEEETTEEEEECCCEEEECCCCCCCCCCSCEEEEECSSSCEEEEECCCCCCTTCCCCEEEEEEEETTSCGGGCEEEECCSSCCEEEECSCCTTCEEEEEEEEEETTEECCCCCCEEEECCC	CCCCCCCEEEEEECCCCCCEEEEEECXXXCCCCCCEEEEEEECCCCCCCEECEEECCCEECCCCEEEEECCCCCCEEEEEEEEEECCEECCCCCCCCCEECCCCCCCCCCEEEEECCCCCCEEEEEEECCCHHHHCCCCCEEEEEEEECCCCCCEEEEEECCCCCEEEEECCCCCCCCEEEEEEEEEECCEEEEECCCEEEECCCCCCCCCCCCEEEEECCCCCEEEEECCCCCCCCCCCCEEEEEEEECCCCHHHCEEEECCCCCCEEEECCCCCCCEEEEEEEEEECCEECCCCCCEEEECCC	CCCCCCCEEEEEECCCCCCEEEEEECXXXCCCCCCEEEEEEECCCCCCCEECEEECCCEECCCCEEEEECCCCCCEEEEEEEEEECCEECCCCCCCCCEECCCCCCCCCCEEEEECCCCCCEEEEEEECCCHHHHCCCCCEEEEEEEECCCCCCEEEEEECCCCCEEEEECCCCCCCCEEEEEEEEEECCEEEEECCCEEEECCCCCCCCCCCCEEEEECCCCCEEEEECCCCCCCCCCCCEEEEEEEECCCCCCCCEEEECCCCCCEEEECCCCCCCEEEEEEEEEECCEECCCCCCEEEECCC	CCCCCCCEEEEEECCCCCCEEEEEECXXXCCCCCCEEEEEEECTTTCCCEECEEECCCEETTCCEEEEECCCTTCEEEEEEEEEETTEECCCCCCCCCEECCCCCCCCCCEEEEECCCCTTEEEEEEECCCHHHHCCCCCEEEEEEEETTCCCCEEEEEECTTCCEEEEECTTCCTTCEEEEEEEEEETTEEEEECCCEEEECCCCCCCCCCCCEEEEECCCCCEEEEECCCCCCTTCCCCEEEEEEEETTCCCCCCEEEECCCCCCEEEECCCCTTCEEEEEEEEEETTEECCCCCCEEEECCC	CCCCCCCEEEEEECCCCCCEEEEEECXXXCCCCCCEEEEEEECTTTCCCEECEEECCCEETTCCEEEEECCCTTCEEEEEEEEEETTEECCCCCCCCCEECCCCCCCCCCEEEEECCCCTTEEEEEEECCCHHHHCCCCCEEEEEEEETTCCCCEEEEEECTTCCEEEEECTTCCTTCEEEEEEEEEETTEEEEECCCEEEECCCCCCCCCCCCEEEEECCCCCEEEEECCCCCCTTCCCCEEEEEEEETTCCGGGCEEEECCCCCCEEEECCCCTTCEEEEEEEEEETTEECCCCCCEEEECCC
valid	202	3MVNA	163	MHHHHHHSSGVDLGTENLYFQSNAQRRLEVKGVVNNITVYDDFAHHPTAITATIDALRAKVGQQRILAVLEPRSNTMKMGVHKHELATSLQDADSVFIYQPPTIEWQVSEVLANLAQPAISADDVDELVMRIVQQAKPNDHILIMSNGAFGGIHQKLLTALAN	XXXXXXXXXXXXXXXXXXXXXXXXXXCCEEEEEETTEEEEEECCCSHHHHHHHHHHHHHHHTTSCEEEEECCCXXXXXXXXXCHHHHHHHTTCSEEEEECCXXXXCCHHHHHTTCCSCEEEESSHHHHHHHHHHHCCTTCEEEEECSSCGGGHHHHHHHHTCX	XXXXXXXXXXXXXXXXXXXXXXXXXXCCEEEEEECCEEEEEECCCCHHHHHHHHHHHHHHHCCCCEEEEECCCXXXXXXXXXCHHHHHHHCCCCEEEEECCXXXXCCHHHHHCCCCCCEEEECCHHHHHHHHHHHCCCCCEEEEECCCCHHHHHHHHHHHCCX	XXXXXXXXXXXXXXXXXXXXXXXXXXCCEEEEEECCEEEEEECCCCHHHHHHHHHHHHHHHCCCCEEEEECCCXXXXXXXXXCHHHHHHHCCCCEEEEECCXXXXCCHHHHHCCCCCCEEEECCHHHHHHHHHHHCCCCCEEEEECCCCCCCHHHHHHHHCCX	XXXXXXXXXXXXXXXXXXXXXXXXXXCCEEEEEETTEEEEEECCCCHHHHHHHHHHHHHHHTTCCEEEEECCCXXXXXXXXXCHHHHHHHTTCCEEEEECCXXXXCCHHHHHTTCCCCEEEECCHHHHHHHHHHHCCTTCEEEEECCCCCCCHHHHHHHHTCX	XXXXXXXXXXXXXXXXXXXXXXXXXXCCEEEEEETTEEEEEECCCCHHHHHHHHHHHHHHHTTCCEEEEECCCXXXXXXXXXCHHHHHHHTTCCEEEEECCXXXXCCHHHHHTTCCCCEEEECCHHHHHHHHHHHCCTTCEEEEECCCCGGGHHHHHHHHTCX
valid	203	2V66D	111	AEQRNRDLQADNQRLKYEVEALKEKLEHQYAQSYKQVSVLEDDLSQTRAIKEQLHKYVRELEQANDDLERAKRATIVSLEDFEQRLNQAIERNAFLESELDEKESLLVSVQ	CHHHHHHHHHHHHHHHHHHHHHHHHHHHHHHHHHHHHHHHHHHHHHHHHHHHHHHHHHHHHHHHHHHHHHHHHHHHHHHHHHHHHHHHHHHHHHHHHHHHHHHHHHHTTCC	CHHHHHHHHHHHHHHHHHHHHHHHHHHHHHHHHHHHHHHHHHHHHHHHHHHHHHHHHHHHHHHHHHHHHHHHHHHHHHHHHHHHHHHHHHHHHHHHHHHHHHHHHHHCCCC	CHHHHHHHHHHHHHHHHHHHHHHHHHHHHHHHHHHHHHHHHHHHHHHHHHHHHHHHHHHHHHHHHHHHHHHHHHHHHHHHHHHHHHHHHHHHHHHHHHHHHHHHHHHCCCC	CHHHHHHHHHHHHHHHHHHHHHHHHHHHHHHHHHHHHHHHHHHHHHHHHHHHHHHHHHHHHHHHHHHHHHHHHHHHHHHHHHHHHHHHHHHHHHHHHHHHHHHHHHHTTCC	CHHHHHHHHHHHHHHHHHHHHHHHHHHHHHHHHHHHHHHHHHHHHHHHHHHHHHHHHHHHHHHHHHHHHHHHHHHHHHHHHHHHHHHHHHHHHHHHHHHHHHHHHHHTTCC
valid	204	5EXJA	331	MGSSHHHHHHSSGLVPRGSHMSVAAEGRRLLRLEVRNAQTPIERKPPWIKTRARIGPEYTELKNLVRREGLHTVCEEAGCPNIFECWEDREATFLIGGDQCTRRCDFCQIDTGKPAELDRDEPRRVADSVRTMGLRYATVTGVARDDLPDGGAWLYAATVRAIKELNPSTGVELLIPDFNGEPTRLAEVFESGPEVLAHNVETVPRIFKRIRPAFTYRRSLGVLTAARDAGLVTKSNLILGLGETSDEVRTALGDLRDAGCDIVTITQYLRPSARHHPVERWVKPEEFVQFARFAEGLGFAGVLAGPLVRSSYRAGRLYEQARNSRALASR	XXXXXXXXXXXXXXXXXXXXXXXXXXXXXXXXXXXXXXXXXXXXXXXXXXCCCCCCHHHHHHHHHHHHHTCCCHHHHTTCTTHHHHHHTTEEEEEESCSEESSCCTTCCSEECCCCCCCTTHHHHHHHHHHHHTCSEEEEEECCCTTSTTTTHHHHHHHHHHHHHHCTTCEEEEECCCGGGCHHHHHHHHHTCCSEEECCCBSCHHHHHHHCTTSCHHHHHHHHHHHHHTTCEEEEEEEESSSCCHHHHHHHHHHHHHTTCCEEEEEECCCCCTTSCCCCCCCCHHHHHHHHHHHHHHTCSEEEESCCCSTTTTHHHHHHHHHHHHHHHTC	XXXXXXXXXXXXXXXXXXXXXXXXXXXXXXXXXXXXXXXXXXXXXXXXXXCCCCCCHHHHHHHHHHHHHCCCCHHHHCCCCCHHHHHHCCEEEEEECCCEECCCCCCCCCEECCCCCCCCCHHHHHHHHHHHHCCCEEEEEECCCCCCCCCCHHHHHHHHHHHHHHCCCCEEEEECCCHHHCHHHHHHHHHCCCCEEECCCECCHHHHHHHCCCCCHHHHHHHHHHHHHCCCEEEEEEEECCCCCHHHHHHHHHHHHHCCCCEEEEEECCCCCCCCCCCCCCCCHHHHHHHHHHHHHHCCCEEEECCCCCCCCCHHHHHHHHHHHHHHHCC	XXXXXXXXXXXXXXXXXXXXXXXXXXXXXXXXXXXXXXXXXXXXXXXXXXCCCCCCHHHHHHHHHHHHHCCCCHHHHCCCCCHHHHHHCCEEEEEECCCEECCCCCCCCCEECCCCCCCCCHHHHHHHHHHHHCCCEEEEEECCCCCCCCCCHHHHHHHHHHHHHHCCCCEEEEECCCCCCCHHHHHHHHHCCCCEEECCCCCCHHHHHHHCCCCCHHHHHHHHHHHHHCCCEEEEEEEECCCCCHHHHHHHHHHHHHCCCCEEEEEECCCCCCCCCCCCCCCCHHHHHHHHHHHHHHCCCEEEECCCCCCCCCHHHHHHHHHHHHHHHCC	XXXXXXXXXXXXXXXXXXXXXXXXXXXXXXXXXXXXXXXXXXXXXXXXXXCCCCCCHHHHHHHHHHHHHTCCCHHHHTTCTTHHHHHHTTEEEEEECCCEECCCCTTCCCEECCCCCCCTTHHHHHHHHHHHHTCCEEEEEECCCTTCTTTTHHHHHHHHHHHHHHCTTCEEEEECCCCCCCHHHHHHHHHTCCCEEECCCCCCHHHHHHHCTTCCHHHHHHHHHHHHHTTCEEEEEEEECCCCCHHHHHHHHHHHHHTTCCEEEEEECCCCCTTCCCCCCCCCHHHHHHHHHHHHHHTCCEEEECCCCCTTTTHHHHHHHHHHHHHHHTC	XXXXXXXXXXXXXXXXXXXXXXXXXXXXXXXXXXXXXXXXXXXXXXXXXXCCCCCCHHHHHHHHHHHHHTCCCHHHHTTCTTHHHHHHTTEEEEEECCCEECCCCTTCCCEECCCCCCCTTHHHHHHHHHHHHTCCEEEEEECCCTTCTTTTHHHHHHHHHHHHHHCTTCEEEEECCCGGGCHHHHHHHHHTCCCEEECCCCCCHHHHHHHCTTCCHHHHHHHHHHHHHTTCEEEEEEEECCCCCHHHHHHHHHHHHHTTCCEEEEEECCCCCTTCCCCCCCCCHHHHHHHHHHHHHHTCCEEEECCCCCTTTTHHHHHHHHHHHHHHHTC
valid	205	5DVIB	419	MGSSHHHHHHSSGLVPRGSHMADNPGTVDVLHWWTSGGEAKAVETLKQQIQKDGFIWKDNAVAGGGGAAAMTVLKTRAISGNPPSAAQIKGPDIQEWGALGLLTELDDVAAANKWDDLLPRQVADIMKYDGHYVAVPVNIHRVNWLWINPQVFDKAGAKVPTTLDELFAAADKLKAAGFIPLAHGGQPWQDSTVFEDLVLSILGPKGYHAAFVDLDEKTLTGPQMTEAFATLKRLGTYMDPNRAGRDWNIAAAEVINGKAGMQIMGDWAKSEWSAAGKVAGKDYQCVAFPGTQGSFAYNIDSLAMFKLKDANDIKAQNDLAKVALEPEFQTVFNQNKGSLPVRQDMDMSKFDACTQKSAADFKEAAKGDGLQPSMAHNMATTLAVQGAIFDVVTNFLNDPQAEPATAVKQLNAAIKAAR	XXXXXXXXXXXXXXXXXXXXXXXCCCEEEEEECCCSHHHHHHHHHHHHHHHHTTCEEEEEECCCGGGHHHHHHHHHHTTTTCCCSEEECCTTHHHHHHHTTCBCCCHHHHHHTTHHHHSCHHHHHHTEETTEECEEECEEEECCEEEECHHHHHHHTCCCCSSHHHHHHHHHHHHHTTSEEECCCBSHHHHHHHHHHHHHHHHHHHHHHHHHTSCCHHHHTSHHHHHHHHHHHHHHTTSCTTCBTCCHHHHHHHHHTTSEEEEECCTTHHHHHHHTTCCBTTTBEEEECTTCTTCEEEECCEEEEBCCSCHHHHHHHHHHHHHHTCHHHHHHHHHHHSSEESSTTCCGGGSCHHHHHHHHHHHHHTTSTTEEECTTTTSSSCHHHHHHHHHHHHHHHTCTTCCHHHHHHHHHHHHHHTC	XXXXXXXXXXXXXXXXXXXXXXXCCCEEEEEECCCCHHHHHHHHHHHHHHHHCCCEEEEEECCCHHHHHHHHHHHHHCCCCCCCCEEECCCCHHHHHHHCCCECCCHHHHHHCCHHHHCCHHHHHHCEECCEECEEECEEEECCEEEECHHHHHHHCCCCCCCHHHHHHHHHHHHHCCCEEECCCECHHHHHHHHHHHHHHHHHHHHHHHHHCCCCHHHHCCHHHHHHHHHHHHHHCCCCCCCECCCHHHHHHHHHCCCEEEEECCCCHHHHHHHCCCCECCCEEEEECCCCCCCEEEECCEEEEECCCCHHHHHHHHHHHHHHCCHHHHHHHHHHHCCEECCCCCCHHHCCHHHHHHHHHHHHHCCCCCEEECCCCCCCCCHHHHHHHHHHHHHHHCCCCCCHHHHHHHHHHHHHHCC	XXXXXXXXXXXXXXXXXXXXXXXCCCEEEEEECCCCHHHHHHHHHHHHHHHHCCCEEEEEECCCCCCHHHHHHHHHHCCCCCCCCEEECCCCHHHHHHHCCCCCCCHHHHHHCCHHHHCCHHHHHHCEECCEECEEECEEEECCEEEECHHHHHHHCCCCCCCHHHHHHHHHHHHHCCCEEECCCCCHHHHHHHHHHHHHHHHHHHHHHHHHCCCCHHHHCCHHHHHHHHHHHHHHCCCCCCCCCCCHHHHHHHHHCCCEEEEECCCCHHHHHHHCCCCCCCCCEEEECCCCCCCEEEECCEEEECCCCCHHHHHHHHHHHHHHCCHHHHHHHHHHHCCEECCCCCCCCCCCHHHHHHHHHHHHHCCCCCEEECCCCCCCCCHHHHHHHHHHHHHHHCCCCCCHHHHHHHHHHHHHHCC	XXXXXXXXXXXXXXXXXXXXXXXCCCEEEEEECCCCHHHHHHHHHHHHHHHHTTCEEEEEECCCCCCHHHHHHHHHHTTTTCCCCEEECCTTHHHHHHHTTCCCCCHHHHHHTTHHHHCCHHHHHHTEETTEECEEECEEEECCEEEECHHHHHHHTCCCCCCHHHHHHHHHHHHHTTCEEECCCCCHHHHHHHHHHHHHHHHHHHHHHHHHTCCCHHHHTCHHHHHHHHHHHHHHTTCCTTCCTCCHHHHHHHHHTTCEEEEECCTTHHHHHHHTTCCCTTTCEEEECTTCTTCEEEECCEEEECCCCCHHHHHHHHHHHHHHTCHHHHHHHHHHHCCEECCTTCCCCCCCHHHHHHHHHHHHHTTCTTEEECTTTTCCCCHHHHHHHHHHHHHHHTCTTCCHHHHHHHHHHHHHHTC	XXXXXXXXXXXXXXXXXXXXXXXCCCEEEEEECCCCHHHHHHHHHHHHHHHHTTCEEEEEECCCGGGHHHHHHHHHHTTTTCCCCEEECCTTHHHHHHHTTCCCCCHHHHHHTTHHHHCCHHHHHHTEETTEECEEECEEEECCEEEECHHHHHHHTCCCCCCHHHHHHHHHHHHHTTCEEECCCCCHHHHHHHHHHHHHHHHHHHHHHHHHTCCCHHHHTCHHHHHHHHHHHHHHTTCCTTCCTCCHHHHHHHHHTTCEEEEECCTTHHHHHHHTTCCCTTTCEEEECTTCTTCEEEECCEEEECCCCCHHHHHHHHHHHHHHTCHHHHHHHHHHHCCEECCTTCCGGGCCHHHHHHHHHHHHHTTCTTEEECTTTTCCCCHHHHHHHHHHHHHHHTCTTCCHHHHHHHHHHHHHHTC
valid	206	3MTUE	77	GGSGPLKPEEHEDILNKLLDPELAQSERTEALQQLRVNYGSFVSEYNDLEEKVAHAKEENLNMHQMLDQTLLELNNM	XXXXXXXCHHHHHHHHHTTCCXXXCHHHHHHHHHHHHHHHHHHHHHHHHHHHHHHHHHHHHHHHHHHHHHHHHHHHC	XXXXXXXCHHHHHHHHHCCCCXXXCHHHHHHHHHHHHHHHHHHHHHHHHHHHHHHHHHHHHHHHHHHHHHHHHHHHC	XXXXXXXCHHHHHHHHHCCCCXXXCHHHHHHHHHHHHHHHHHHHHHHHHHHHHHHHHHHHHHHHHHHHHHHHHHHHC	XXXXXXXCHHHHHHHHHTTCCXXXCHHHHHHHHHHHHHHHHHHHHHHHHHHHHHHHHHHHHHHHHHHHHHHHHHHHC	XXXXXXXCHHHHHHHHHTTCCXXXCHHHHHHHHHHHHHHHHHHHHHHHHHHHHHHHHHHHHHHHHHHHHHHHHHHHC
valid	207	5I3EB	358	MAHHHHHHMAISPRDEQNRSVDLWFAYKVPKLTKDADSDSASGYEYVYYDRQVGAVQKSPNLMNDPKGALFYTLDSVFGDPGDTTGWILYNDEMPADANRSNNATLGHTKGVIAFDIASSSALWLLHSWPKYASPSVPGVPTPLYGQTFLCLSLDLATAGKLAAQMALHQQPQVYLPRTGGLDHTSPLYALTQPLNASAPGDSDSLDFKTRGGVPFKVIAKNRKWGKDFWNDLVGPTLKADMYVETWIRGKIPPVLDSDGVHKTYDIKFIDLRKLGAPWAWPETQDHAKWGITTTDNWVCVGDINRMVTQEKRGGGTIAFQDPKLWKALCETDLIIPPPGKTDAQARAMIRKTHEPAE	XXXXXXXXCCCCCBCTTSCBCSEEEEEECCCEECSSSCEEECSCCEEEECTTTCSCEECSSCTTSSCSHHHHHHHHHHSSCCTTEEEEEECSSCCTTCSSCCCTTSCCCCEEEEEETTTTEEEEEECCCTTCCCSSCCCCCCCSSBEEEEEEEEEHHHHHHHHHHHHHTTCCCEEEEECTTCCTTSHHHHTTSCCCCCCSSSEEEEEEECTTCCEEEEEEECTTCCSCHHHHTHHHHHTSCBCCTTCCCSCCCCEEEETTEEECCCCEEEECGGGTCCCEEEGGGBCCCEEEBSSTTEEEEESCCSCSCCCSCCEEEEEEECHHHHHHHHTTEEECCCTTCCHHHHHHHHHHTTCCXX	XXXXXXXXCCCCCECCCCCECCEEEEEECCCEECCCCCEEECCCCEEEECCCCCCCEECCCCCCCCCCHHHHHHHHHHCCCCCCEEEEEECCCCCCCCCCCCCCCCCCCCEEEEEECCCCEEEEEECCCCCCCCCCCCCCCCCCCEEEEEEEEEEHHHHHHHHHHHHHCCCCCEEEEECCCCCCCCHHHHCCCCCCCCCCCCEEEEEEECCCCCEEEEEEECCCCCCCHHHHCHHHHHCCCECCCCCCCCCCCCEEEECCEEECCCCEEEECHHHCCCCEEEHHHECCCEEEECCCCEEEEECCCCCCCCCCCCEEEEEEECHHHHHHHHCCEEECCCCCCCHHHHHHHHHHCCCCXX	XXXXXXXXCCCCCCCCCCCCCCEEEEEECCCEECCCCCEEECCCCEEEECCCCCCCEECCCCCCCCCCHHHHHHHHHHCCCCCCEEEEEECCCCCCCCCCCCCCCCCCCCEEEEEECCCCEEEEEECCCCCCCCCCCCCCCCCCCCEEEEEEEEEHHHHHHHHHHHHHCCCCCEEEEECCCCCCCCHHHHCCCCCCCCCCCCEEEEEEECCCCCEEEEEEECCCCCCCHHHHCHHHHHCCCCCCCCCCCCCCCCEEEECCEEECCCCEEEECCCCCCCCEEECCCCCCCEEECCCCCEEEEECCCCCCCCCCCCEEEEEEECHHHHHHHHCCEEECCCCCCCHHHHHHHHHHCCCCXX	XXXXXXXXCCCCCCCTTCCCCCEEEEEECCCEECCCCCEEECCCCEEEECTTTCCCEECCCCTTCCCCHHHHHHHHHHCCCCTTEEEEEECCCCCTTCCCCCCTTCCCCCEEEEEETTTTEEEEEECCCTTCCCCCCCCCCCCCCCEEEEEEEEEHHHHHHHHHHHHHTTCCCEEEEECTTCCTTCHHHHTTCCCCCCCCCCEEEEEEECTTCCEEEEEEECTTCCCCHHHHTHHHHHTCCCCCTTCCCCCCCCEEEETTEEECCCCEEEECCCCTCCCEEECCCCCCCEEECCCTTEEEEECCCCCCCCCCCCEEEEEEECHHHHHHHHTTEEECCCTTCCHHHHHHHHHHTTCCXX	XXXXXXXXCCCCCCCTTCCCCCEEEEEECCCEECCCCCEEECCCCEEEECTTTCCCEECCCCTTCCCCHHHHHHHHHHCCCCTTEEEEEECCCCCTTCCCCCCTTCCCCCEEEEEETTTTEEEEEECCCTTCCCCCCCCCCCCCCCEEEEEEEEEHHHHHHHHHHHHHTTCCCEEEEECTTCCTTCHHHHTTCCCCCCCCCCEEEEEEECTTCCEEEEEEECTTCCCCHHHHTHHHHHTCCCCCTTCCCCCCCCEEEETTEEECCCCEEEECGGGTCCCEEEGGGCCCCEEECCCTTEEEEECCCCCCCCCCCCEEEEEEECHHHHHHHHTTEEECCCTTCCHHHHHHHHHHTTCCXX
valid	208	5A7LA	80	MQTDTSNRLKQIMAERNLKQVDILNLSIPFQKKFGIKLSKSTLSQYVNSVQSPDQNRIYLLAKTLGVSEAWLMGFDVPMV	CCSCHHHHHHHHHHHTTCCHHHHHHHHHHHHHHHTCCCCHHHHHHHHTTSSCCCHHHHHHHHHHHTCCHHHHTTCSSCCC	CCCCHHHHHHHHHHHCCCCHHHHHHHHHHHHHHHCCCCCHHHHHHHHCCCCCCCHHHHHHHHHHHCCCHHHHCCCCCCCC	CCCCHHHHHHHHHHHCCCCHHHHHHHHHHHHHHHCCCCCHHHHHHHHCCCCCCCHHHHHHHHHHHCCCHHHHCCCCCCCC	CCCCHHHHHHHHHHHTTCCHHHHHHHHHHHHHHHTCCCCHHHHHHHHTTCCCCCHHHHHHHHHHHTCCHHHHTTCCCCCC	CCCCHHHHHHHHHHHTTCCHHHHHHHHHHHHHHHTCCCCHHHHHHHHTTCCCCCHHHHHHHHHHHTCCHHHHTTCCCCCC
valid	209	3FKQA	373	MGSDKIHHHHHHENLYFQGMKIKVALLDKDKEYLDRLTGVFNTKYADKLEVYSFTDEKNAIESVKEYRIDVLIAEEDFNIDKSEFKRNCGLAYFTGTPGIELIKDEIAICKYQRVDVIFKQILGVYSDMAANVATISGENDKSSVVIFTSPCGGVGTSTVAAACAIAHANMGKKVFYLNIEQCGTTDVFFQAEGNATMSDVIYSLKSRKANLLLKLESCIKQSQEGVSYFSSTKVALDILEISYADIDTLIGNIQGMDNYDEIIVDLPFSLEIEKLKLLSKAWRIIVVNDGSQLSNYKFMRAYESVVLLEQNDDINIIRNMNMIYNKFSNKNSEMLSNISIKTIGGAPRYEHATVRQIIEALTKMEFFEEILQ	XXXXXXXXXXXXXXXXXXXCCEEEEEECSCHHHHHHHHHHHHHHTTTTEEEEEESCHHHHHHHHHHHTCSEEEEETTCCCCGGGGCSSCEEEEEESCTTCCEETTEEEEETTSCHHHHHHHHHHHHHHHHHHTCCCCCCTTSCEEEEEECSSTTSSHHHHHHHHHHHHHHHTCCEEEEECCTTCCHHHHCCCSCSCCHHHHHHHHHSCCSCHHHHHHHTCEECTTSCEECCCCSSGGGGGGCCHHHHHHHHHHHHHTSCCSEEEEECCCCCCHHHHHHHTTCSEEEEEECCCHHHHHHHHHHHHHHHHHTTSTTCCCGGGEEEEECSCCTTTCCCCCSCSCEEEEECCCCTTCCHHHHHHHHHTCTTHHHHTC	XXXXXXXXXXXXXXXXXXXCCEEEEEECCCHHHHHHHHHHHHHHCCCCEEEEEECCHHHHHHHHHHHCCCEEEEECCCCCCHHHHCCCCEEEEEECCCCCCEECCEEEEECCCCHHHHHHHHHHHHHHHHHHCCCCCCCCCCCEEEEEECCCCCCCHHHHHHHHHHHHHHHCCCEEEEECCCCCCHHHHCCCCCCCCHHHHHHHHHCCCCCHHHHHHHCCEECCCCCEECCCCCCHHHHHHCCHHHHHHHHHHHHHCCCCCEEEEECCCCCCHHHHHHHCCCCEEEEEECCCHHHHHHHHHHHHHHHHHCCCCCCCCHHHEEEEECCCCCCCCCCCCCCCCEEEEECCCCCCCCHHHHHHHHHCCCCHHHHCC	XXXXXXXXXXXXXXXXXXXCCEEEEEECCCHHHHHHHHHHHHHHCCCCEEEEEECCHHHHHHHHHHHCCCEEEEECCCCCCCCCCCCCCEEEEEECCCCCCEECCEEEEECCCCHHHHHHHHHHHHHHHHHHCCCCCCCCCCCEEEEEECCCCCCCHHHHHHHHHHHHHHHCCCEEEEECCCCCCHHHHCCCCCCCCHHHHHHHHHCCCCCHHHHHHHCCEECCCCCEECCCCCCCCCCCCCCHHHHHHHHHHHHHCCCCCEEEEECCCCCCHHHHHHHCCCCEEEEEECCCHHHHHHHHHHHHHHHHHCCCCCCCCCCCEEEEECCCCCCCCCCCCCCCCEEEEECCCCCCCCHHHHHHHHHCCCCHHHHCC	XXXXXXXXXXXXXXXXXXXCCEEEEEECCCHHHHHHHHHHHHHHTTTTEEEEEECCHHHHHHHHHHHTCCEEEEETTCCCCCCCCCCCCEEEEEECCTTCCEETTEEEEETTCCHHHHHHHHHHHHHHHHHHTCCCCCCTTCCEEEEEECCCTTCCHHHHHHHHHHHHHHHTCCEEEEECCTTCCHHHHCCCCCCCCHHHHHHHHHCCCCCHHHHHHHTCEECTTCCEECCCCCCCCCCCCCCHHHHHHHHHHHHHTCCCCEEEEECCCCCCHHHHHHHTTCCEEEEEECCCHHHHHHHHHHHHHHHHHTTCTTCCCCCCEEEEECCCCTTTCCCCCCCCCEEEEECCCCTTCCHHHHHHHHHTCTTHHHHTC	XXXXXXXXXXXXXXXXXXXCCEEEEEECCCHHHHHHHHHHHHHHTTTTEEEEEECCHHHHHHHHHHHTCCEEEEETTCCCCGGGGCCCCEEEEEECCTTCCEETTEEEEETTCCHHHHHHHHHHHHHHHHHHTCCCCCCTTCCEEEEEECCCTTCCHHHHHHHHHHHHHHHTCCEEEEECCTTCCHHHHCCCCCCCCHHHHHHHHHCCCCCHHHHHHHTCEECTTCCEECCCCCCGGGGGGCCHHHHHHHHHHHHHTCCCCEEEEECCCCCCHHHHHHHTTCCEEEEEECCCHHHHHHHHHHHHHHHHHTTCTTCCCGGGEEEEECCCCTTTCCCCCCCCCEEEEECCCCTTCCHHHHHHHHHTCTTHHHHTC
valid	210	1KV9A	668	AGVDEAAIRATEQAGGEWLSHGRTYAEQRFSPLKQIDASNVRSLGLAWYMDLDNTRGLEATPLFHDGVIYTSMSWSRVIAVDAASGKELWRYDPEVAKVKARTSCCDAVNRGVALWGDKVYVGTLDGRLIALDAKTGKAIWSQQTTDPAKPYSITGAPRVVKGKVIIGNGGAEYGVRGFVSAYDADTGKLAWRFYTVPGDPALPYEHPELREAAKTWQGDQYWKLGGGGTVWDSMAYDPELDLLYVGTGNGSPWNREVRSPGGGDNLYLSSILAIRPDTGKLAWHYQVTPGDSWDFTATQQITLAELNIDGKPRKVLMQAPKNGFFYVLDRTNGKLISAEKFGKVTWAEKVDLATGRPVEAPGVRYEKEPIVMWPSPFGAHNWHSMSFNPGTGLVYIPYQEVPGVYRNEGKDFVTRKAFNTAAGFADATDVPAAVVSGALLAWDPVKQKAAWKVPYPTHWNGGTLSTAGNLVFQGTAAGQMHAYSADKGEALWQFEAQSGIVAAPMTFELAGRQYVAIMAGWGGVATLTGGESMNLPGMKNRSRLLVFALDGKAQLPPPAPAPAKVERVPQPVTAAPEQVQAGKQLYGQFCSVCHGMGTISGGLIPDLRQSSDATREHFQQIVLQGALKPLGMPSFDDSLKPEEVEQIKLYVMSREYEDYMARHKAAP	CCBCHHHHHHTTTCCSCBCBTTBSTTCCCEECCCSSCTTTGGGEEEEEEEECSCCSCCCCCCEEETTEEEEEEGGGEEEEEETTTCCEEEEECCCCCGGGGGGCTTCSCCCCCEEEBTEEEEECTTSEEEEEETTTCCEEEEEECSCTTSSCBCCSCCEEETTEEEECCBCTTTCCBCEEEEEETTTCCEEEEEESSCCCTTSCCSSHHHHHHHTTCCSSCHHHHCEECCCCSCEEEETTTTEEEEECCCEESSCHHHHSTTCCCCTTTTEEEEECTTTCCEEEEEESSTTCCSCCCCCSCEEEEEEEETTEEEEEEEECCTTSEEEEEETTTCCEEEEEESSCCCSEEEECTTTCCEEECTTTTCSSSCEEESSCTTCSSCSSCCEEETTTTEEEEEEEECCEEECCCGGGCCCCSSCCCSSCGGGCCCCCGGGCEEEEEEEETTTTEEEEEEEESSSCCCCEEEETTTEEEEECTTSEEEEEETTTCCEEEEEECSSCCCSCCEEEEETTEEEEEEEECCCSHHHHHCCGGGGSTTCCCCCEEEEEEETCCCCCCCCCCCCCCCCCCCCCCCCCHHHHHHHHHHHHHHTHHHHCGGGCCCSSSCCGGGCCHHHHHTHHHHHHHCTTGGGTCCCCTTTCCHHHHHHHHHHHHHHHHHHHHHCCXXXX	CCECHHHHHHCCCCCCCECECCECCCCCCEECCCCCCCCCHHHEEEEEEEECCCCCCCCCCCEEECCEEEEEEHHHEEEEEECCCCCEEEEECCCCCHHHHHHCCCCCCCCCCEEEECEEEEECCCCEEEEEECCCCCEEEEEECCCCCCCCECCCCCEEECCEEEECCECCCCCCECEEEEEECCCCCEEEEEECCCCCCCCCCCCHHHHHHHCCCCCCCHHHHCEECCCCCCEEEECCCCEEEEECCCEECCCHHHHCCCCCCCCCCCEEEEECCCCCCEEEEEECCCCCCCCCCCCCCEEEEEEEECCEEEEEEEECCCCCEEEEEECCCCCEEEEEECCCCCCEEEECCCCCCEEECCCCCCCCCCEEECCCCCCCCCCCCCEEECCCCEEEEEEEECCEEECCCHHHCCCCCCCCCCCCHHHCCCCCHHHCEEEEEEEECCCCEEEEEEEECCCCCCCEEEECCCEEEEECCCCEEEEEECCCCCEEEEEECCCCCCCCCEEEEECCEEEEEEEECCCCHHHHHCCHHHHCCCCCCCCEEEEEEECCCCCCCCCCCCCCCCCCCCCCCCCCHHHHHHHHHHHHHHCHHHHCHHHCCCCCCCCHHHCCHHHHHCHHHHHHHCCCHHHCCCCCCCCCCHHHHHHHHHHHHHHHHHHHHHCCXXXX	CCCCHHHHHHCCCCCCCCCCCCCCCCCCCEECCCCCCCCCCCCEEEEEEEECCCCCCCCCCCEEECCEEEEEECCCEEEEEECCCCCEEEEECCCCCCCCCCCCCCCCCCCCCEEECCEEEEECCCCEEEEEECCCCCEEEEEECCCCCCCCCCCCCCEEECCEEEECCCCCCCCCCCEEEEEECCCCCEEEEEECCCCCCCCCCCCHHHHHHHCCCCCCCHHHHCEECCCCCCEEEECCCCEEEEECCCEECCCHHHHCCCCCCCCCCCEEEEECCCCCCEEEEEECCCCCCCCCCCCCCEEEEEEEECCEEEEEEEECCCCCEEEEEECCCCCEEEEEECCCCCCEEEECCCCCCEEECCCCCCCCCCEEECCCCCCCCCCCCCEEECCCCEEEEEEEECCEEECCCCCCCCCCCCCCCCCCCCCCCCCCCCCCEEEEEEEECCCCEEEEEEEECCCCCCCEEEECCCEEEEECCCCEEEEEECCCCCEEEEEECCCCCCCCCEEEEECCEEEEEEEECCCCHHHHHCCCCCCCCCCCCCCEEEEEEECCCCCCCCCCCCCCCCCCCCCCCCCCHHHHHHHHHHHHHHCHHHHCCCCCCCCCCCCCCCCCHHHHHCHHHHHHHCCCCCCCCCCCCCCCCHHHHHHHHHHHHHHHHHHHHHCCXXXX	CCCCHHHHHHTTTCCCCCCCTTCCTTCCCEECCCCCCTTTCCCEEEEEEEECCCCCCCCCCCEEETTEEEEEECCCEEEEEETTTCCEEEEECCCCCCCCCCCCTTCCCCCCCEEECTEEEEECTTCEEEEEETTTCCEEEEEECCCTTCCCCCCCCCEEETTEEEECCCCTTTCCCCEEEEEETTTCCEEEEEECCCCCTTCCCCCHHHHHHHTTCCCCCHHHHCEECCCCCCEEEETTTTEEEEECCCEECCCHHHHCTTCCCCTTTTEEEEECTTTCCEEEEEECCTTCCCCCCCCCCEEEEEEEETTEEEEEEEECCTTCEEEEEETTTCCEEEEEECCCCCCEEEECTTTCCEEECTTTTCCCCCEEECCCTTCCCCCCCCEEETTTTEEEEEEEECCEEECCCCCCCCCCCCCCCCCCCCCCCCCCCCCCEEEEEEEETTTTEEEEEEEECCCCCCCEEEETTTEEEEECTTCEEEEEETTTCCEEEEEECCCCCCCCCEEEEETTEEEEEEEECCCCHHHHHCCCCCCCTTCCCCCEEEEEEETCCCCCCCCCCCCCCCCCCCCCCCCCHHHHHHHHHHHHHHTHHHHCCCCCCCCCCCCCCCCCHHHHHTHHHHHHHCTTCCCTCCCCTTTCCHHHHHHHHHHHHHHHHHHHHHCCXXXX	CCCCHHHHHHTTTCCCCCCCTTCCTTCCCEECCCCCCTTTGGGEEEEEEEECCCCCCCCCCCEEETTEEEEEEGGGEEEEEETTTCCEEEEECCCCCGGGGGGCTTCCCCCCCEEECTEEEEECTTCEEEEEETTTCCEEEEEECCCTTCCCCCCCCCEEETTEEEECCCCTTTCCCCEEEEEETTTCCEEEEEECCCCCTTCCCCCHHHHHHHTTCCCCCHHHHCEECCCCCCEEEETTTTEEEEECCCEECCCHHHHCTTCCCCTTTTEEEEECTTTCCEEEEEECCTTCCCCCCCCCCEEEEEEEETTEEEEEEEECCTTCEEEEEETTTCCEEEEEECCCCCCEEEECTTTCCEEECTTTTCCCCCEEECCCTTCCCCCCCCEEETTTTEEEEEEEECCEEECCCGGGCCCCCCCCCCCCGGGCCCCCGGGCEEEEEEEETTTTEEEEEEEECCCCCCCEEEETTTEEEEECTTCEEEEEETTTCCEEEEEECCCCCCCCCEEEEETTEEEEEEEECCCCHHHHHCCGGGGCTTCCCCCEEEEEEETCCCCCCCCCCCCCCCCCCCCCCCCCHHHHHHHHHHHHHHTHHHHCGGGCCCCCCCCGGGCCHHHHHTHHHHHHHCTTGGGTCCCCTTTCCHHHHHHHHHHHHHHHHHHHHHCCXXXX
valid	211	4GMOA	684	MGKTRRNRVRNRTDPIAKPVKPPTDPELAKLREDKILPVLKDLKSPDAKSRTTAAGAIANIVQDAKCRKLLLREQVVHIVLTETLTDNNIDSRAAGWEILKVLAQEEEADFCVHLYRLDVLTAIEHAAKAVLETLTTSEPPFSKLLKAQQRLVWDITGSLLVLIGLLALARDEIHEAVATKQTILRLLFRLISADIAPQDIYEEAISCLTTLSEDNLKVGQAITDDQETHVYDVLLKLATGTDPRAVMACGVLHNVFTSLQWMDHSPGKDGACDAILIPTLTRALEHVVPGGAKFNGDARYANITLLALVTLASIGTDFQETLVKGNQGSRESPISAADEEWNGFDDADGDAMDVDQKSSSGEDQEEDYEEIDVKEDDEDDDDDSITSEMQADMERVVGADGTDDGDLEDLPTLRELIQTAVPQLIRLSNLPIDSDESLTIQSHALSALNNISWTISCLEFANGENANIHNAWYPTAKKIWRKTILPILEADSADLKLATQVTSLAWAVARVLHGETPTDGNPHRKFISLYHSSKQQAGGNSNSIEEPEDPFQGLGVKCIGVVGSLAHDPAPIEVNREVGVFLVTLLRQSNNVPPAEIVEALNQLFDIYGDEELACDKEVFWKDGFLKHLEEFLPKMRTLTKGIDKRTQPELRTRADEALLNLGRFVQYKKKHAPKGSHHHHHH	XXXXXXXXXXXXXXXXXXXXXXXXCHHHHHHHHHTTHHHHHHHSSSCCSHHHHHHHHHHHHTTSHHHHHHHHHTTHHHHHHHTTTTCSCHHHHHHHHHHHHHHHHHSCHHHHHHHHHTTHHHHHHHHHHHHHHHHHCBTTBGGGSCHHHHHHHHHHHHHHHHHHHHHHHHCHHHHHHHHTCHHHHHHHHHHHHHCCSCHHHHHHHHHHHHHHHTTCHHHHHHHHTCCSSCHHHHHHHHHHSSCTTHHHHHHHHHHHHHHHTCBTTBCCGGGCSGGGTHHHHHHHHTTCCSSCSCCSTTTTTHHHHHHHHHHHHHHHHHTHHHHHCXXXXXXXXXXXXXXXXXXXXXXXXXXXXXXXXXXXXXXXXXXXXXXXXXXXXXXXXXXXXXXXXXXXXXXXXXXXXXXXXXXCTTCHHHHHHHHTHHHHHHHHHTCCCCSHHHHHHHHHHHHHHHHHHHHHHTSCCTTTTTHHHHHHHHHHHHHHHHHTHHHHHSSCCCCHHHHHHHHHHHHHHHHHHGGGSCCTTCHHHHHHHHHHHHTTCXXXXXXXXXXXXXCTTSHHHHHHHHHHHHTSTTSCHHHHHHHHHHHHHHHHTCTTCCHHHHHHHHHHHHHHSCCTTSHHHHHTTTTTTHHHHHHHHHHHHHHHHHTSCTTTCHHHHHHHHHHHHHHHHHHHHHHHTCCXXXXXXXXX	XXXXXXXXXXXXXXXXXXXXXXXXCHHHHHHHHHCCHHHHHHHCCCCCCHHHHHHHHHHHHCCCHHHHHHHHHCCHHHHHHHCCCCCCCHHHHHHHHHHHHHHHHHCCHHHHHHHHHCCHHHHHHHHHHHHHHHHHCECCEHHHCCHHHHHHHHHHHHHHHHHHHHHHHHCHHHHHHHHCCHHHHHHHHHHHHHCCCCHHHHHHHHHHHHHHHCCCHHHHHHHHCCCCCCHHHHHHHHHHCCCCCHHHHHHHHHHHHHHHCCECCECCHHHCCHHHCHHHHHHHHCCCCCCCCCCCCCCCCHHHHHHHHHHHHHHHHHCHHHHHCXXXXXXXXXXXXXXXXXXXXXXXXXXXXXXXXXXXXXXXXXXXXXXXXXXXXXXXXXXXXXXXXXXXXXXXXXXXXXXXXXXCCCCHHHHHHHHCHHHHHHHHHCCCCCCHHHHHHHHHHHHHHHHHHHHHHCCCCCCCCCHHHHHHHHHHHHHHHHHCHHHHHCCCCCCHHHHHHHHHHHHHHHHHHHHHCCCCCCHHHHHHHHHHHHCCCXXXXXXXXXXXXXCCCCHHHHHHHHHHHHCCCCCCHHHHHHHHHHHHHHHHCCCCCCHHHHHHHHHHHHHHCCCCCCHHHHHCCCCCCHHHHHHHHHHHHHHHHHCCCCCCCHHHHHHHHHHHHHHHHHHHHHHHCCCXXXXXXXXX	XXXXXXXXXXXXXXXXXXXXXXXXCHHHHHHHHHCCHHHHHHHCCCCCCHHHHHHHHHHHHCCCHHHHHHHHHCCHHHHHHHCCCCCCCHHHHHHHHHHHHHHHHHCCHHHHHHHHHCCHHHHHHHHHHHHHHHHHCCCCCCCCCCHHHHHHHHHHHHHHHHHHHHHHHHCHHHHHHHHCCHHHHHHHHHHHHHCCCCHHHHHHHHHHHHHHHCCCHHHHHHHHCCCCCCHHHHHHHHHHCCCCCHHHHHHHHHHHHHHHCCCCCCCCCCCCCCCCCHHHHHHHHCCCCCCCCCCCCCCCCHHHHHHHHHHHHHHHHHCHHHHHCXXXXXXXXXXXXXXXXXXXXXXXXXXXXXXXXXXXXXXXXXXXXXXXXXXXXXXXXXXXXXXXXXXXXXXXXXXXXXXXXXXCCCCHHHHHHHHCHHHHHHHHHCCCCCCHHHHHHHHHHHHHHHHHHHHHHCCCCCCCCCHHHHHHHHHHHHHHHHHCHHHHHCCCCCCHHHHHHHHHHHHHHHHHHCCCCCCCCCHHHHHHHHHHHHCCCXXXXXXXXXXXXXCCCCHHHHHHHHHHHHCCCCCCHHHHHHHHHHHHHHHHCCCCCCHHHHHHHHHHHHHHCCCCCCHHHHHCCCCCCHHHHHHHHHHHHHHHHHCCCCCCCHHHHHHHHHHHHHHHHHHHHHHHCCCXXXXXXXXX	XXXXXXXXXXXXXXXXXXXXXXXXCHHHHHHHHHTTHHHHHHHCCCCCCHHHHHHHHHHHHTTCHHHHHHHHHTTHHHHHHHTTTTCCCHHHHHHHHHHHHHHHHHCCHHHHHHHHHTTHHHHHHHHHHHHHHHHHCCTTCCCCCCHHHHHHHHHHHHHHHHHHHHHHHHCHHHHHHHHTCHHHHHHHHHHHHHCCCCHHHHHHHHHHHHHHHTTCHHHHHHHHTCCCCCHHHHHHHHHHCCCTTHHHHHHHHHHHHHHHTCCTTCCCCCCCCCCCTHHHHHHHHTTCCCCCCCCCTTTTTHHHHHHHHHHHHHHHHHTHHHHHCXXXXXXXXXXXXXXXXXXXXXXXXXXXXXXXXXXXXXXXXXXXXXXXXXXXXXXXXXXXXXXXXXXXXXXXXXXXXXXXXXXCTTCHHHHHHHHTHHHHHHHHHTCCCCCHHHHHHHHHHHHHHHHHHHHHHTCCCTTTTTHHHHHHHHHHHHHHHHHTHHHHHCCCCCCHHHHHHHHHHHHHHHHHHCCCCCCTTCHHHHHHHHHHHHTTCXXXXXXXXXXXXXCTTCHHHHHHHHHHHHTCTTCCHHHHHHHHHHHHHHHHTCTTCCHHHHHHHHHHHHHHCCCTTCHHHHHTTTTTTHHHHHHHHHHHHHHHHHTCCTTTCHHHHHHHHHHHHHHHHHHHHHHHTCCXXXXXXXXX	XXXXXXXXXXXXXXXXXXXXXXXXCHHHHHHHHHTTHHHHHHHCCCCCCHHHHHHHHHHHHTTCHHHHHHHHHTTHHHHHHHTTTTCCCHHHHHHHHHHHHHHHHHCCHHHHHHHHHTTHHHHHHHHHHHHHHHHHCCTTCGGGCCHHHHHHHHHHHHHHHHHHHHHHHHCHHHHHHHHTCHHHHHHHHHHHHHCCCCHHHHHHHHHHHHHHHTTCHHHHHHHHTCCCCCHHHHHHHHHHCCCTTHHHHHHHHHHHHHHHTCCTTCCCGGGCCGGGTHHHHHHHHTTCCCCCCCCCTTTTTHHHHHHHHHHHHHHHHHTHHHHHCXXXXXXXXXXXXXXXXXXXXXXXXXXXXXXXXXXXXXXXXXXXXXXXXXXXXXXXXXXXXXXXXXXXXXXXXXXXXXXXXXXCTTCHHHHHHHHTHHHHHHHHHTCCCCCHHHHHHHHHHHHHHHHHHHHHHTCCCTTTTTHHHHHHHHHHHHHHHHHTHHHHHCCCCCCHHHHHHHHHHHHHHHHHHGGGCCCTTCHHHHHHHHHHHHTTCXXXXXXXXXXXXXCTTCHHHHHHHHHHHHTCTTCCHHHHHHHHHHHHHHHHTCTTCCHHHHHHHHHHHHHHCCCTTCHHHHHTTTTTTHHHHHHHHHHHHHHHHHTCCTTTCHHHHHHHHHHHHHHHHHHHHHHHTCCXXXXXXXXX
valid	212	5C50A	198	MNCRSEVLEVSVEGRQVEEAMLAVLHTVLLHRSTGKFHYKKEGTYSIGTVGTQDVDCDFIDFTYVRVSSEELDRALRKVVGEFKDALRNSGGDGLGQMSLEFYQKKKSRWPFSDECIPWEVWTVKVHVVALATEQERQICREKVGEKLCEKIINIVEVMNRHEYLPKMPTQSEVDNVFDTGLRDVQPYLYKISFQITD	CCCEEEEEEEEEEGGGHHHHHHHHHHHHHHHTEECCEEECTTSCEEECBBCEEEEECSSSSCEEEEESCHHHHHHHHHHHHHHHHHHHHSCSSSEEEEEEEEEEECCTTSCCSSSEEEEEEEEEEEEEECCCCHHHHHHHHHHHHHHHHHHHHHHHHHHHHCCCCCCCCCGGGGGGTBCCCCSSCEEBCEEEEEEECC	CCCEEEEEEEEEEHHHHHHHHHHHHHHHHHHCEECCEEECCCCCEEECEECEEEEECCCCCCEEEEECCHHHHHHHHHHHHHHHHHHHHCCCCCEEEEEEEEEEECCCCCCCCCCEEEEEEEEEEEEEECCCCHHHHHHHHHHHHHHHHHHHHHHHHHHHHCCCCCCCCCHHHHHHCECCCCCCCEEECEEEEEEECC	CCCEEEEEEEEEECCCHHHHHHHHHHHHHHHCEECCEEECCCCCEEECCCCEEEEECCCCCCEEEEECCHHHHHHHHHHHHHHHHHHHHCCCCCEEEEEEEEEEECCCCCCCCCCEEEEEEEEEEEEEECCCCHHHHHHHHHHHHHHHHHHHHHHHHHHHHCCCCCCCCCCCCCCCCCCCCCCCCEECCEEEEEEECC	CCCEEEEEEEEEECCCHHHHHHHHHHHHHHHTEECCEEECTTCCEEECCCCEEEEECCCCCCEEEEECCHHHHHHHHHHHHHHHHHHHHCCCCCEEEEEEEEEEECCTTCCCCCCEEEEEEEEEEEEEECCCCHHHHHHHHHHHHHHHHHHHHHHHHHHHHCCCCCCCCCCCCCCCTCCCCCCCCEECCEEEEEEECC	CCCEEEEEEEEEEGGGHHHHHHHHHHHHHHHTEECCEEECTTCCEEECCCCEEEEECCCCCCEEEEECCHHHHHHHHHHHHHHHHHHHHCCCCCEEEEEEEEEEECCTTCCCCCCEEEEEEEEEEEEEECCCCHHHHHHHHHHHHHHHHHHHHHHHHHHHHCCCCCCCCCGGGGGGTCCCCCCCCEECCEEEEEEECC
valid	213	5TFPA	64	MGEKNGDAKTFWMELEDDGKVDFIFEQVQNVLQSLKQKIKDGSATNKEYIQAMILVNEATIINS	XXXXXCCHHHHHHHHHHTTCHHHHHHHHHHHHHHHHHHHHHTCCCHHHHHHHHHHHHHHHTTTC	XXXXXCCHHHHHHHHHHCCCHHHHHHHHHHHHHHHHHHHHHCCCCHHHHHHHHHHHHHHHCCCC	XXXXXCCHHHHHHHHHHCCCHHHHHHHHHHHHHHHHHHHHHCCCCHHHHHHHHHHHHHHHCCCC	XXXXXCCHHHHHHHHHHTTCHHHHHHHHHHHHHHHHHHHHHTCCCHHHHHHHHHHHHHHHTTTC	XXXXXCCHHHHHHHHHHTTCHHHHHHHHHHHHHHHHHHHHHTCCCHHHHHHHHHHHHHHHTTTC
valid	214	3DWOX	451	AGFMVPTTNTAGWGRAMAGGSLFPNDPSAAFNNPAAMAFIDKRIAQLTVNYADIDIKYNGDAYDYQGNPMTGGYQDGPGTPELGTNDGGQAGFGAWLPTGFLVVPINDRFAFGLSQVVPMGMRSTWDPNWKGRDFAVDTKIETIGLTGSLSFKVNDNFSLGAGVIIQRTSGFVSQNLDLYASAANSPGMGGIPFPASNSSALMRVKVDNTSPGFFAGAVWKPTDRDTLGFAYHAKIRNKLKGHYNLYDHDGGLTEGAIEGGTPGLAYPGLDLRMGASASARLDIPAYASLDWVHQFNDRLSLGASATWTEWSSFQDLTLKSHGNTIVSIPYTYRNTWTLAVGGDYKVTDQWTMRAGVAYDQTPTHNATRDPRIPDGDRYFASLGAGYRFQSMPELSIDAAYSRQFVKEVPLKTVNQDRLGGGRLDGRATSKGQVFSLSATYDFHHHHHHHH	CTTBCCCCCHHHHHTTTTTTTCSTTCTTHHHHCGGGGGGCCSCEEEEEEEEEEEEEEEEEEEECTTSCBCCCCBSSSTTSCBCCCCCCCCCCEEEEEEEEEEEEECSSSEEEEEEEEEEEEEEEECCTTSTTTTTCSEEEEEEEEEEEEEEEESSSSEEEEEEEEEEEEEEEEEEEECHHHHHHTSTTTCSSCCCTTSSCEEEEEEEEEEEEEEEEEEEECSSSSEEEEEEEECCBCCEEEEEEEEEECSTTHHHHHHHTTHHHHHSTTCCCCSEEEEEEECCBCCEEEEEEEEECSSSEEEEEEEEEECGGGCCEEEEEETTEEEEEEECCCCCEEEEEEEEEEESSSSEEEEEEEEEECCSCCTTTCCSSSCCCCEEEEEEEEEEECSSSSSEEEEEEEEEEEECCEEECCBCCGGGTSCEEEEEEEEEEEEEEEEEEECCCXXXXXXX	CCCECCCCCHHHHHCCCCCCCCCCCCCCHHHHCHHHHHHCCCCEEEEEEEEEEEEEEEEEEEECCCCCECCCCECCCCCCCECCCCCCCCCCEEEEEEEEEEEEECCCCEEEEEEEEEEEEEEEECCCCCCCCCCCCEEEEEEEEEEEEEEEECCCCEEEEEEEEEEEEEEEEEEEECHHHHHHCCCCCCCCCCCCCCCCEEEEEEEEEEEEEEEEEEEECCCCCEEEEEEEECCECCEEEEEEEEEECCCCHHHHHHHCCHHHHHCCCCCCCCEEEEEEECCECCEEEEEEEEECCCCEEEEEEEEEECHHHCCEEEEEECCEEEEEEECCCCCEEEEEEEEEEECCCCEEEEEEEEEECCCCCCCCCCCCCCCCCEEEEEEEEEEECCCCCCEEEEEEEEEEEECCEEECCECCHHHCCCEEEEEEEEEEEEEEEEEEECCCXXXXXXX	CCCCCCCCCHHHHHCCCCCCCCCCCCCCHHHHCCCCCCCCCCCEEEEEEEEEEEEEEEEEEEECCCCCCCCCCCCCCCCCCCCCCCCCCCCCEEEEEEEEEEEEECCCCEEEEEEEEEEEEEEEECCCCCCCCCCCCEEEEEEEEEEEEEEEECCCCEEEEEEEEEEEEEEEEEEEECHHHHHHCCCCCCCCCCCCCCCCEEEEEEEEEEEEEEEEEEEECCCCCEEEEEEEECCCCCEEEEEEEEEECCCCHHHHHHHCCHHHHHCCCCCCCCEEEEEEECCCCCEEEEEEEEECCCCEEEEEEEEEECCCCCCEEEEEECCEEEEEEECCCCCEEEEEEEEEEECCCCEEEEEEEEEECCCCCCCCCCCCCCCCCEEEEEEEEEEECCCCCCEEEEEEEEEEEECCEEECCCCCCCCCCCEEEEEEEEEEEEEEEEEEECCCXXXXXXX	CTTCCCCCCHHHHHTTTTTTTCCTTCTTHHHHCCCCCCCCCCCEEEEEEEEEEEEEEEEEEEECTTCCCCCCCCCCCTTCCCCCCCCCCCCCEEEEEEEEEEEEECCCCEEEEEEEEEEEEEEEECCTTCTTTTTCCEEEEEEEEEEEEEEEECCCCEEEEEEEEEEEEEEEEEEEECHHHHHHTCTTTCCCCCCTTCCCEEEEEEEEEEEEEEEEEEEECCCCCEEEEEEEECCCCCEEEEEEEEEECCTTHHHHHHHTTHHHHHCTTCCCCCEEEEEEECCCCCEEEEEEEEECCCCEEEEEEEEEECCCCCCEEEEEETTEEEEEEECCCCCEEEEEEEEEEECCCCEEEEEEEEEECCCCCTTTCCCCCCCCCEEEEEEEEEEECCCCCCEEEEEEEEEEEECCEEECCCCCCCCTCCEEEEEEEEEEEEEEEEEEECCCXXXXXXX	CTTCCCCCCHHHHHTTTTTTTCCTTCTTHHHHCGGGGGGCCCCEEEEEEEEEEEEEEEEEEEECTTCCCCCCCCCCCTTCCCCCCCCCCCCCEEEEEEEEEEEEECCCCEEEEEEEEEEEEEEEECCTTCTTTTTCCEEEEEEEEEEEEEEEECCCCEEEEEEEEEEEEEEEEEEEECHHHHHHTCTTTCCCCCCTTCCCEEEEEEEEEEEEEEEEEEEECCCCCEEEEEEEECCCCCEEEEEEEEEECCTTHHHHHHHTTHHHHHCTTCCCCCEEEEEEECCCCCEEEEEEEEECCCCEEEEEEEEEECGGGCCEEEEEETTEEEEEEECCCCCEEEEEEEEEEECCCCEEEEEEEEEECCCCCTTTCCCCCCCCCEEEEEEEEEEECCCCCCEEEEEEEEEEEECCEEECCCCCGGGTCCEEEEEEEEEEEEEEEEEEECCCXXXXXXX
valid	215	5T6ZG	299	HMGGQDKPFLSAWPSAVVPRGGHVTLRCHYRHRFNNFMLYKEDRIHIPIFHGRIFQESFNMSPVTTAHAGNYTCRGSHPHSPTGWSAPSNPVVIMVTGNHRKPSLLAHPGPLVKSGERVILQCWSDIMFEHFFLHKEGISKDPSRLVGQIHDGVSKANFSIGPMMLALAGTYRCYGSVTHTPYQLSAPSDPLDIVVTGPYEKPSLSAQPGPKVQAGESVTLSCSSRSSYDMYHLSREGGAHERRLPAVRKVNRTFQADFPLGPATHGGTYRCFGSFRHSPYEWSDPSDPLLVSVTGNPS	XXXXXXCCEEEEESCSEEETTSCEEEEEEBTTBCCSEEEEESSCSSSCHHHHCCBSSCEEECSCCGGGCEEEEEEEBCSSSSSSBCCCCCCEEEEEECSSCCCEEEEESCSEEETTCCEEEEEEESSCCSEEEEEESSTTCCCEEEECEEETTEEEEEEEECSCCGGGCEEEEEEEECTTCTTBCCCCCCCEEEEEECSSCCCEEEEESCSBCCTTCCCEEEEEESSCCSEEEEEETTTEEEEEEECEECTTSCEEEEEECXXXXXCEEEEEEEEBTTBTTEECCCCCCEEEBCXXXXX	XXXXXXCCEEEEECCCEEECCCCEEEEEEECCECCCEEEEECCCCCCCHHHHCCECCCEEECCCCHHHCEEEEEEEECCCCCCCECCCCCCEEEEEECCCCCCEEEEECCCEEECCCCEEEEEEECCCCCEEEEEECCCCCCCEEEECEEECCEEEEEEEECCCCHHHCEEEEEEEECCCCCCECCCCCCCEEEEEECCCCCCEEEEECCCECCCCCCCEEEEEECCCCCEEEEEECCCEEEEEEECEECCCCCEEEEEECXXXXXCEEEEEEEEECCECCEECCCCCCEEEECXXXXX	XXXXXXCCEEEEECCCEEECCCCEEEEEECCCCCCCEEEEECCCCCCCHHHHCCCCCCEEECCCCCCCCEEEEEEECCCCCCCCCCCCCCCEEEEEECCCCCCEEEEECCCEEECCCCEEEEEEECCCCCEEEEEECCCCCCCEEEECEEECCEEEEEEEECCCCCCCCEEEEEEEECCCCCCCCCCCCCCEEEEEECCCCCCEEEEECCCCCCCCCCCEEEEEECCCCCEEEEEECCCEEEEEEECEECCCCCEEEEEECXXXXXCEEEEEEEECCCCCCEECCCCCCEEECCXXXXX	XXXXXXCCEEEEECCCEEETTCCEEEEEECTTCCCCEEEEECCCCCCCHHHHCCCCCCEEECCCCCCCCEEEEEEECCCCCCCCCCCCCCCEEEEEECCCCCCEEEEECCCEEETTCCEEEEEEECCCCCEEEEEECCTTCCCEEEECEEETTEEEEEEEECCCCCCCCEEEEEEEECTTCTTCCCCCCCCEEEEEECCCCCCEEEEECCCCCCTTCCCEEEEEECCCCCEEEEEETTTEEEEEEECEECTTCCEEEEEECXXXXXCEEEEEEEECTTCTTEECCCCCCEEECCXXXXX	XXXXXXCCEEEEECCCEEETTCCEEEEEECTTCCCCEEEEECCCCCCCHHHHCCCCCCEEECCCCGGGCEEEEEEECCCCCCCCCCCCCCCEEEEEECCCCCCEEEEECCCEEETTCCEEEEEEECCCCCEEEEEECCTTCCCEEEECEEETTEEEEEEEECCCCGGGCEEEEEEEECTTCTTCCCCCCCCEEEEEECCCCCCEEEEECCCCCCTTCCCEEEEEECCCCCEEEEEETTTEEEEEEECEECTTCCEEEEEECXXXXXCEEEEEEEECTTCTTEECCCCCCEEECCXXXXX
valid	216	2XMZA	269	GHMTHYKFYEANVETNQVLVFLHGFLSDSRTYHNHIEKFTDNYHVITIDLPGHGEDQSSMDETWNFDYITTLLDRILDKYKDKSITLFGYSMGGRVALYYAINGHIPISNLILESTSPGIKEEANQLERRLVDDARAKVLDIAGIELFVNDWEKLPLFQSQLELPVEIQHQIRQQRLSQSPHKMAKALRDYGTGQMPNLWPRLKEIKVPTLILAGEYDEKFVQIAKKMANLIPNSKCKLISATGHTIHVEDSDEFDTMILGFLKEEQND	XXCCSEEEECCSSCCSEEEEEECCTTCCGGGGTTTHHHHHTTSEEEEECCTTSTTCCCCTTSCCCHHHHHHHHHHHHGGGTTSEEEEEEETHHHHHHHHHHHHCSSCCSEEEEESCCSCCSSHHHHHHHHHHHHHHHHHHHHHCHHHHHHHHTTSGGGGGGGGSCHHHHHHHHHHHHTSCHHHHHHHHHHHSTTTSCCCGGGGGGCCSCEEEEEETTCHHHHHHHHHHHHHSTTEEEEEETTCCSCHHHHSHHHHHHHHHHHHHHHCCX	XXCCCEEEECCCCCCCEEEEEECCCCCCHHHHCCCHHHHHCCCEEEEECCCCCCCCCCCCCCCCCHHHHHHHHHHHHHHHCCCEEEEEEECHHHHHHHHHHHHCCCCCCEEEEECCCCCCCCHHHHHHHHHHHHHHHHHHHHHCHHHHHHHHCCCHHHHHHHHCCHHHHHHHHHHHHCCCHHHHHHHHHHHCCCCCCCCHHHHHHCCCCEEEEEECCCHHHHHHHHHHHHHCCCEEEEEECCCCCCHHHHCHHHHHHHHHHHHHHHCCX	XXCCCEEEECCCCCCCEEEEEECCCCCCCCCCCCCHHHHHCCCEEEEECCCCCCCCCCCCCCCCCHHHHHHHHHHHHCCCCCCEEEEEEECHHHHHHHHHHHHCCCCCCEEEEECCCCCCCCHHHHHHHHHHHHHHHHHHHHHCHHHHHHHHCCCCCCCCCCCCCHHHHHHHHHHHHCCCHHHHHHHHHHHCCCCCCCCCCCCCCCCCCEEEEEECCCHHHHHHHHHHHHHCCCEEEEEECCCCCCHHHHCHHHHHHHHHHHHHHHCCX	XXCCCEEEECCCCCCCEEEEEECCTTCCCCCCTTTHHHHHTTCEEEEECCTTCTTCCCCTTCCCCHHHHHHHHHHHHCCCTTCEEEEEEETHHHHHHHHHHHHCCCCCCEEEEECCCCCCCCHHHHHHHHHHHHHHHHHHHHHCHHHHHHHHTTCCCCCCCCCCCHHHHHHHHHHHHTCCHHHHHHHHHHHCTTTCCCCCCCCCCCCCCEEEEEETTCHHHHHHHHHHHHHCTTEEEEEETTCCCCHHHHCHHHHHHHHHHHHHHHCCX	XXCCCEEEECCCCCCCEEEEEECCTTCCGGGGTTTHHHHHTTCEEEEECCTTCTTCCCCTTCCCCHHHHHHHHHHHHGGGTTCEEEEEEETHHHHHHHHHHHHCCCCCCEEEEECCCCCCCCHHHHHHHHHHHHHHHHHHHHHCHHHHHHHHTTCGGGGGGGGCCHHHHHHHHHHHHTCCHHHHHHHHHHHCTTTCCCCGGGGGGCCCCEEEEEETTCHHHHHHHHHHHHHCTTEEEEEETTCCCCHHHHCHHHHHHHHHHHHHHHCCX
valid	217	4XFSA	157	YFGKLESKLSVIRNLNDQVLFIDQGNRPLFEDMTDSDCRDNAPRTIFIISMYKDSQPRGMAVTISVKCEKISTLSCENKIISFKEMNPPDNIKDTKSDIIFFQRSVPGHDNKMQFESSSYEGYFLACEKERDLFKLILAAADAAGDRSIMFTVQNED	CEEEEEEEEEEEECTTCCEEEECTTSCEEEECCCHHHHHHTTTSSCEEEEEEEESSCSSEEEEEEEESSSEEEEECGGGCCEEEESCCCSEECSSSCTTCEEEEEETTEEEEEEEEESSSTTEEEEEEEETTEEEEEEEECCCTTCGGGCBEEEECX	CEEEEEEEEEEEECCCCCEEEECCCCCEEEECCCHHHHHHCCCCCCEEEEEEEECCCCCEEEEEEEECCCEEEEECHHHCCEEEECCCCCEECCCCCCCCEEEEEECCEEEEEEEEECCCCCEEEEEEEECCEEEEEEEECCCCCCHHHCEEEEECX	CEEEEEEEEEEEECCCCCEEEECCCCCEEEECCCHHHHHHCCCCCCEEEEEEEECCCCCEEEEEEEECCCEEEEECCCCCCEEEECCCCCEECCCCCCCCEEEEEECCEEEEEEEEECCCCCEEEEEEEECCEEEEEEEECCCCCCCCCCCEEEECX	CEEEEEEEEEEEECTTCCEEEECTTCCEEEECCCHHHHHHTTTCCCEEEEEEEECCCCCEEEEEEEECCCEEEEECCCCCCEEEECCCCCEECCCCCTTCEEEEEETTEEEEEEEEECCCTTEEEEEEEETTEEEEEEEECCCTTCCCCCCEEEECX	CEEEEEEEEEEEECTTCCEEEECTTCCEEEECCCHHHHHHTTTCCCEEEEEEEECCCCCEEEEEEEECCCEEEEECGGGCCEEEECCCCCEECCCCCTTCEEEEEETTEEEEEEEEECCCTTEEEEEEEETTEEEEEEEECCCTTCGGGCCEEEECX
valid	218	5MSXB	459	MGSSHHHHHHSSGPQQGLRQHNNPFGNALIPDMIADASIQEINGVFYCYATTDGYGQGLKTSGPPVVWKSKDFVHWSFDGTYFPSAAKEKYWAPSKAIFANGKYYIYPTINGYMYPAVADKPEGPFKLARGKDEFYKPFTPSTLLQSKNPGGIDAEIFVDDDGQAYVFWGRRHVAKLNEDMITVDSVVQVISTPRKEYSEGPIFFKRKGIYYYLYTIGGDEKYQYAYVMSRVSPMGPFEAPEQDIISTTNYERGIFGPGHGCVFHPEGTDNYYFAYLEFGRRSTNRQTYVNQLKFNEDGTIRPVELTMDGVGALKKVKSDKKMKIDTVYASSIEVPLKIEPMKDPTCLRTEYFVPSFAVDGANGSRWMAAAEDSINPWIVADLGTVKKVRRSEIYFVRPTAGHAYVIEASMDGKVWQEFAVHQDRKMCSPHTDVLNKRFRYLRIKILKGVPGIWEWNIY	XXXXXXXXXXXXXXXXXXXXCCCTTCCCSSSSCEEEEEEEEETTEEEEEEEECCSSSGGGCCCCCCEEEESSSSSCBEESCSCGGGTTSCEECCCCCEEETTEEEECCEETTEECCEEESSTTCCCEESSSCSCCCSSCCTTCSCCSSSCCCCCCEEEECTTSCEEEEETTTEEEEECTTSSCEEEEEEECCCSCCSCCCCCEEEEETTEEEEEEEESCGGGCEEEEEEESSCTTCCCBCCSCCEEECCBTTTTBCCCEEEEEECCTTCCCEEEEEEECTTSTTCCEEEEEEEEECTTSCEECCCCCSSCCCCSSCCCCCCCCCCCEEEESCCCCCEEECCSSCTTCCEEECCCGGGGGSSCTTCCEECCTTCCSSCEEEEEEEEEEEEEEEEEEESSGGGCEEEEEEEESSSSSCEEEEEEEEEECEESEEEEEEEEEEEEEEEEEESCSEEEEEEEC	XXXXXXXXXXXXXXXXXXXXCCCCCCCCCCCCCEEEEEEEEECCEEEEEEEECCCCCHHHCCCCCCEEEECCCCCCEEECCCCHHHCCCCEECCCCCEEECCEEEECCEECCEECCEEECCCCCCCEECCCCCCCCCCCCCCCCCCCCCCCCCCCEEEECCCCCEEEEECCCEEEEECCCCCCEEEEEEECCCCCCCCCCCCEEEEECCEEEEEEEECCHHHCEEEEEEECCCCCCCCECCCCCEEECCECCCCECCCEEEEEECCCCCCCEEEEEEECCCCCCCCEEEEEEEEECCCCCEECCCCCCCCCCCCCCCCCCCCCCCCEEEECCCCCCEEECCCCCCCCCEEECCCHHHHHCCCCCCCEECCCCCCCCCEEEEEEEEEEEEEEEEEEECCHHHCEEEEEEEECCCCCCEEEEEEEEEECEECEEEEEEEEEEEEEEEEEECCCEEEEEEEC	XXXXXXXXXXXXXXXXXXXXCCCCCCCCCCCCCEEEEEEEEECCEEEEEEEECCCCCCCCCCCCCCEEEECCCCCCCEECCCCCCCCCCCEECCCCCEEECCEEEECCEECCEECCEEECCCCCCCEECCCCCCCCCCCCCCCCCCCCCCCCCCCEEEECCCCCEEEEECCCEEEEECCCCCCEEEEEEECCCCCCCCCCCCEEEEECCEEEEEEEECCCCCCEEEEEEECCCCCCCCCCCCCCEEECCCCCCCCCCCEEEEEECCCCCCCEEEEEEECCCCCCCCEEEEEEEEECCCCCEECCCCCCCCCCCCCCCCCCCCCCCCEEEECCCCCCEEECCCCCCCCCEEECCCCCCCCCCCCCCCEECCCCCCCCCEEEEEEEEEEEEEEEEEEECCCCCCEEEEEEEECCCCCCEEEEEEEEEECEECEEEEEEEEEEEEEEEEEECCCEEEEEEEC	XXXXXXXXXXXXXXXXXXXXCCCTTCCCCCCCCEEEEEEEEETTEEEEEEEECCCCCCCCCCCCCCEEEECCCCCCCEECCCCCCCTTCCEECCCCCEEETTEEEECCEETTEECCEEECCTTCCCEECCCCCCCCCCCCTTCCCCCCCCCCCCCEEEECTTCCEEEEETTTEEEEECTTCCCEEEEEEECCCCCCCCCCCCEEEEETTEEEEEEEECCCCCCEEEEEEECCCTTCCCCCCCCCEEECCCTTTTCCCCEEEEEECCTTCCCEEEEEEECTTCTTCCEEEEEEEEECTTCCEECCCCCCCCCCCCCCCCCCCCCCCCEEEECCCCCCEEECCCCCTTCCEEECCCCCCCCCCCTTCCEECCTTCCCCCEEEEEEEEEEEEEEEEEEECCCCCCEEEEEEEECCCCCCEEEEEEEEEECEECEEEEEEEEEEEEEEEEEECCCEEEEEEEC	XXXXXXXXXXXXXXXXXXXXCCCTTCCCCCCCCEEEEEEEEETTEEEEEEEECCCCCGGGCCCCCCEEEECCCCCCCEECCCCGGGTTCCEECCCCCEEETTEEEECCEETTEECCEEECCTTCCCEECCCCCCCCCCCCTTCCCCCCCCCCCCCEEEECTTCCEEEEETTTEEEEECTTCCCEEEEEEECCCCCCCCCCCCEEEEETTEEEEEEEECCGGGCEEEEEEECCCTTCCCCCCCCCEEECCCTTTTCCCCEEEEEECCTTCCCEEEEEEECTTCTTCCEEEEEEEEECTTCCEECCCCCCCCCCCCCCCCCCCCCCCCEEEECCCCCCEEECCCCCTTCCEEECCCGGGGGCCCTTCCEECCTTCCCCCEEEEEEEEEEEEEEEEEEECCGGGCEEEEEEEECCCCCCEEEEEEEEEECEECEEEEEEEEEEEEEEEEEECCCEEEEEEEC
valid	219	5JELA	242	SEFENPLKRLLVPGEEWEFEVTAFYRGRQVFQQTISCPEGLRLVGSEVGDRTLPGWPVTLPDPGMSLTDRGVMSYVRHVLSCLGGGLALWRAGQWLWAQRLGHCHTYWAVSEELLPNSGHGPDGEVPKDKEGGVFDLGPFIVDLITFTEGSGRSPRYALWFCVGESWPQDQPWTKRLVMVKVVPTCLRALVEMARVGGASSLENTVDLHISNSHPLSLTSDQYKAYLQDLVEGMDFQGPGES	XXXCCGGGGGGSTTCCBCEEEEEEETTEEEEEEEECCTTCEEEECCSCCCTTSSSEEEECCCCCCCSTTHHHHHHHHHHHHTCTTCEEEEEETTEEEEEECSSBCEEEEEEBTTBSCCSSCCSEECCBSSCEEEEEHHHHHHHHHHHHTTSSCCCCCEEEEEESBCCCTTSCGGGSSEEEEEEEHHHHHHHHHHHHHHSSSSEEEECCCBTTCCCEEEEHHHHHHHHHHHHHTSCCCXXXXX	XXXCCHHHHHHCCCCCECEEEEEEECCEEEEEEEECCCCCEEEECCCCCCCCCCCEEEECCCCCCCCCCHHHHHHHHHHHHCCCCCEEEEEECCEEEEEECCCECEEEEEEECCECCCCCCCCEECCECCCEEEEEHHHHHHHHHHHHCCCCCCCCCEEEEEECECCCCCCCHHHCCEEEEEEEHHHHHHHHHHHHHHCCCCEEEECCCECCCCCEEEEHHHHHHHHHHHHHCCCCCXXXXX	XXXCCCCCCCCCCCCCCCEEEEEEECCEEEEEEEECCCCCEEEECCCCCCCCCCCEEEECCCCCCCCCCHHHHHHHHHHHHCCCCCEEEEEECCEEEEEECCCCCEEEEEECCCCCCCCCCCCEECCCCCCEEEEEHHHHHHHHHHHHCCCCCCCCCEEEEEECCCCCCCCCCCCCCEEEEEEEHHHHHHHHHHHHHHCCCCEEEECCCCCCCCCEEEEHHHHHHHHHHHHHCCCCCXXXXX	XXXCCCCCCCCCTTCCCCEEEEEEETTEEEEEEEECCTTCEEEECCCCCCTTCCCEEEECCCCCCCCTTHHHHHHHHHHHHTCTTCEEEEEETTEEEEEECCCCCEEEEEECTTCCCCCCCCCEECCCCCCEEEEEHHHHHHHHHHHHTTCCCCCCCEEEEEECCCCCTTCCCCCCCEEEEEEEHHHHHHHHHHHHHHCCCCEEEECCCCTTCCCEEEEHHHHHHHHHHHHHTCCCCXXXXX	XXXCCGGGGGGCTTCCCCEEEEEEETTEEEEEEEECCTTCEEEECCCCCCTTCCCEEEECCCCCCCCTTHHHHHHHHHHHHTCTTCEEEEEETTEEEEEECCCCCEEEEEECTTCCCCCCCCCEECCCCCCEEEEEHHHHHHHHHHHHTTCCCCCCCEEEEEECCCCCTTCCGGGCCEEEEEEEHHHHHHHHHHHHHHCCCCEEEECCCCTTCCCEEEEHHHHHHHHHHHHHTCCCCXXXXX
valid	220	2H88P	140	MATTAKEEMARFWEKNTKSSRPLSPHISIYKWSLPMAMSITHRGTGVALSLGVSLFSLAALLLPEQFPHYVAVVKSLSLSPALIYSAKFALVFPLSYHTWNGIRHLVWDMGKGFKLSQVEQSGVVVLILTLLSSAAIASE	XCCCHHHHHHHHHHHHHTSCCCBCCCTTTSCCCHHHHHHHHHHHHHHHHHHHHHHHHHHHHHCSSCHHHHHHHHHHTCCCHHHHHHHHHHHHHHHHHHHHHHHHHHHHHTTCCCSHHHHHHHHHHHHHHHHHHHHHHHTC	XCCCHHHHHHHHHHHHHCCCCCECCCCCCCCCCHHHHHHHHHHHHHHHHHHHHHHHHHHHHHCCCCHHHHHHHHHHCCCCHHHHHHHHHHHHHHHHHHHHHHHHHHHHHCCCCCCHHHHHHHHHHHHHHHHHHHHHHHCC	XCCCHHHHHHHHHHHHHCCCCCCCCCCCCCCCCHHHHHHHHHHHHHHHHHHHHHHHHHHHHHCCCCHHHHHHHHHHCCCCHHHHHHHHHHHHHHHHHHHHHHHHHHHHHCCCCCCHHHHHHHHHHHHHHHHHHHHHHHCC	XCCCHHHHHHHHHHHHHTCCCCCCCCTTTCCCCHHHHHHHHHHHHHHHHHHHHHHHHHHHHHCCCCHHHHHHHHHHTCCCHHHHHHHHHHHHHHHHHHHHHHHHHHHHHTTCCCCHHHHHHHHHHHHHHHHHHHHHHHTC	XCCCHHHHHHHHHHHHHTCCCCCCCCTTTCCCCHHHHHHHHHHHHHHHHHHHHHHHHHHHHHCCCCHHHHHHHHHHTCCCHHHHHHHHHHHHHHHHHHHHHHHHHHHHHTTCCCCHHHHHHHHHHHHHHHHHHHHHHHTC
valid	221	5WPNA	171	AQTQPRQNYASDVEAGINKQINLELYASYVYQSMAWFFDRDDIALKGFHKFFKHQSEEEREHAEKLMQYQNKRGGRIVLQDIQKPERDEWGTGLEAMQVALALEKNVNQSLLDLHKVGAGHDDAHLCDFLEEHYLEEQVKSIKELSDYVTNLKRVGPGLGEYMFDKESLSS	XCCTTCCSCCHHHHHHHHHHHHHHHHHHHHHHHHHHHTTSTTTCCHHHHHHHHHHHHHHHHHHHHHHHHHHHHTCCCCCCCCCCCSCSCCCSHHHHHHHHHHHHHHHHHHHHHHHHHHHHTTCHHHHHHHHHHTHHHHHHHHHHHHHHHHHHHHHCSTHHHHHHHHHTCCX	XCCCCCCCCCHHHHHHHHHHHHHHHHHHHHHHHHHHHCCCCCCCCHHHHHHHHHHHHHHHHHHHHHHHHHHHHCCCCCCCCCCCCCCCCCCCHHHHHHHHHHHHHHHHHHHHHHHHHHHHCCCHHHHHHHHHHCHHHHHHHHHHHHHHHHHHHHHCCCHHHHHHHHHCCCX	XCCCCCCCCCHHHHHHHHHHHHHHHHHHHHHHHHHHHCCCCCCCCHHHHHHHHHHHHHHHHHHHHHHHHHHHHCCCCCCCCCCCCCCCCCCCHHHHHHHHHHHHHHHHHHHHHHHHHHHHCCCHHHHHHHHHHCHHHHHHHHHHHHHHHHHHHHHCCCHHHHHHHHHCCCX	XCCTTCCCCCHHHHHHHHHHHHHHHHHHHHHHHHHHHTTCTTTCCHHHHHHHHHHHHHHHHHHHHHHHHHHHHTCCCCCCCCCCCCCCCCCCHHHHHHHHHHHHHHHHHHHHHHHHHHHHTTCHHHHHHHHHHTHHHHHHHHHHHHHHHHHHHHHCCTHHHHHHHHHTCCX	XCCTTCCCCCHHHHHHHHHHHHHHHHHHHHHHHHHHHTTCTTTCCHHHHHHHHHHHHHHHHHHHHHHHHHHHHTCCCCCCCCCCCCCCCCCCHHHHHHHHHHHHHHHHHHHHHHHHHHHHTTCHHHHHHHHHHTHHHHHHHHHHHHHHHHHHHHHCCTHHHHHHHHHTCCX
valid	222	4F1JA	203	MEVCNDEVDLYLLMDCSGSIRRHNWVKHAVPLAMKLIQQLNLNENAIHLYANIFSNNAKEIIRLHSDASKNKEKALIIIKSLLSTNLPYGRTNLSDALLQVRKHLNDRINRENANQLVVILTDGIPDSIQDSLKESRKLNDRGVKIAVFGIGQGINVAFNRFLVGCHPSDGKCNLYADSAWENVKNVIGPFMKAVCVEVEKTA	XCCBCSSEEEEEEEECCGGGCHHHHHHTHHHHHHHHHHTBCBSTTSEEEEEEEESSSEEEEECTTSTTTSCHHHHHHHHHTTSSSSCSCSCCCHHHHHHHHHHHHHTTCSCTTSEEEEEEEESSCCSCHHHHHHHHHHHHHTTCEEEEEEESTTCCHHHHHHHTTSCSSSSCCTTEEEECGGGHHHHHHHHHHHHHHHHHCXX	XCCECCCEEEEEEEECCHHHCHHHHHHCHHHHHHHHHHCECECCCCEEEEEEEECCCEEEEECCCCCCCCCHHHHHHHHHCCCCCCCCCCCCCHHHHHHHHHHHHHCCCCCCCCEEEEEEEECCCCCCHHHHHHHHHHHHHCCCEEEEEEECCCCCHHHHHHHCCCCCCCCCCCCEEEECHHHHHHHHHHHHHHHHHHHHCXX	XCCCCCCEEEEEEEECCCCCCHHHHHHCHHHHHHHHHHCCCCCCCCEEEEEEEECCCEEEEECCCCCCCCCHHHHHHHHHCCCCCCCCCCCCCHHHHHHHHHHHHHCCCCCCCCEEEEEEEECCCCCCHHHHHHHHHHHHHCCCEEEEEEECCCCCHHHHHHHCCCCCCCCCCCCEEEECCCCHHHHHHHHHHHHHHHHHCXX	XCCCCCCEEEEEEEECCCCCCHHHHHHTHHHHHHHHHHTCCCCTTCEEEEEEEECCCEEEEECTTCTTTCCHHHHHHHHHTTCCCCCCCCCCCHHHHHHHHHHHHHTTCCCTTCEEEEEEEECCCCCCHHHHHHHHHHHHHTTCEEEEEEECTTCCHHHHHHHTTCCCCCCCCTTEEEECCCCHHHHHHHHHHHHHHHHHCXX	XCCCCCCEEEEEEEECCGGGCHHHHHHTHHHHHHHHHHTCCCCTTCEEEEEEEECCCEEEEECTTCTTTCCHHHHHHHHHTTCCCCCCCCCCCHHHHHHHHHHHHHTTCCCTTCEEEEEEEECCCCCCHHHHHHHHHHHHHTTCEEEEEEECTTCCHHHHHHHTTCCCCCCCCTTEEEECGGGHHHHHHHHHHHHHHHHHCXX
valid	223	4WW7B	187	MVVSIIPQFPDIKVSLALFEQVKNAKEIRSKMSELSTSFAFIDPRLVCSGEQMYSAIYKTLIEVKYNKMRTRNLNSECVLCLSPTSNISDAFLKFGIKDDSSQLICLKFHTNTDDVDKEQLRTIMTSIVKGQEIEFNDDNLSRFYDEALIRKIYKLSDDFKPQDVNGLSRALVDAIQLRGVHHHHHH	CEEEEETTEEEEEEEEEEEESCCCHHHHHHTCXXXXXCCEEECGGGCCCHHHHHHHHHHHHHHHHHSCCCSSSHHHHHHHHHSSSCCHHHHHHHHBCCTTCSCEEEEEEECXXCCCCHHHHHHHHHHHCCSEEECCSHHHHHHHCCHHHHHHHTTCCTTCCCSSHHHHHHHHHHHHHHCXXXXXXXX	CEEEEECCEEEEEEEEEEEECCCCHHHHHHCCXXXXXCCEEECHHHCCCHHHHHHHHHHHHHHHHHCCCCCCCHHHHHHHHHCCCCCHHHHHHHHECCCCCCCEEEEEEECXXCCCCHHHHHHHHHHHCCCEEECCCHHHHHHHCCHHHHHHHCCCCCCCCCCCHHHHHHHHHHHHHHCXXXXXXXX	CEEEEECCEEEEEEEEEEEECCCCHHHHHHCCXXXXXCCEEECCCCCCCHHHHHHHHHHHHHHHHHCCCCCCCHHHHHHHHHCCCCCHHHHHHHHCCCCCCCCEEEEEEECXXCCCCHHHHHHHHHHHCCCEEECCCHHHHHHHCCHHHHHHHCCCCCCCCCCCHHHHHHHHHHHHHHCXXXXXXXX	CEEEEETTEEEEEEEEEEEECCCCHHHHHHTCXXXXXCCEEECCCCCCCHHHHHHHHHHHHHHHHHCCCCCCCHHHHHHHHHCCCCCHHHHHHHHCCCTTCCCEEEEEEECXXCCCCHHHHHHHHHHHCCCEEECCCHHHHHHHCCHHHHHHHTTCCTTCCCCCHHHHHHHHHHHHHHCXXXXXXXX	CEEEEETTEEEEEEEEEEEECCCCHHHHHHTCXXXXXCCEEECGGGCCCHHHHHHHHHHHHHHHHHCCCCCCCHHHHHHHHHCCCCCHHHHHHHHCCCTTCCCEEEEEEECXXCCCCHHHHHHHHHHHCCCEEECCCHHHHHHHCCHHHHHHHTTCCTTCCCCCHHHHHHHHHHHHHHCXXXXXXXX
valid	224	2V6XB	54	GSHMLQSTPQNLVSNAPIAETAMGIAEPIGAGSEFHGNPDDDLQARLNTLKKQT	XXCCCCCCCHHHHTTCCCGGGGSSSSCCXXXXXXXXXXCCHHHHHHHHHHHCCX	XXCCCCCCCHHHHCCCCCHHHHCCCCCCXXXXXXXXXXCCHHHHHHHHHHHCCX	XXCCCCCCCHHHHCCCCCCCCCCCCCCCXXXXXXXXXXCCHHHHHHHHHHHCCX	XXCCCCCCCHHHHTTCCCCCCCCCCCCCXXXXXXXXXXCCHHHHHHHHHHHCCX	XXCCCCCCCHHHHTTCCCGGGGCCCCCCXXXXXXXXXXCCHHHHHHHHHHHCCX
valid	225	2OEZA	247	SNATTHKFEHPLNEKTRIYLRVESLLRQAHLASGFADNHQYQLFFRALFDMVEIFEQIQLKSELAKDLEKQRLSYRHWLNVEGVDQEALNSLLNEIDVVHSQLMGAERFGQALKEDRFLSSIRQRFNLPGGSCCFDLPALHYWLHLPIERKKHDANQWQKSLKPLSDALTLWLKLARETGHFKAQIARAGFFQSDADEANILRLHIPMKYGVYPMISGHKNRFAIKFMAFENGQACSQDVEFELAVC	XXCCEEEEEEESSHHHHHHHHHHHHHHHHHHHTTCCSTTHHHHHHHHHHHHHHHHHHSCHHHHHHHHHHHHHHHHHTTTTCTTSCHHHHHHHHHHHHHHHHHHHHCCSTTHHHHHCHHHHHHHHHHHCXXXXCGGGCHHHHHHHTSCHHHHHHHHHHHHHTTHHHHHHHHHHHHHHHHTCCCEEEEEBTTEEEEECSSCCEEEEEEEGGGCEEEEEEEETTEEEEEEEETTTSSBCCSCEEEEEEEC	XXCCEEEEEEECCHHHHHHHHHHHHHHHHHHHCCCCCCCHHHHHHHHHHHHHHHHHHCCHHHHHHHHHHHHHHHHHCCCCCCCCCHHHHHHHHHHHHHHHHHHHHCCCCCHHHHHCHHHHHHHHHHHCXXXXCHHHCHHHHHHHCCCHHHHHHHHHHHHHCCHHHHHHHHHHHHHHHHCCCCEEEEEECCEEEEECCCCCEEEEEEEHHHCEEEEEEEECCEEEEEEEECCCCCECCCCEEEEEEEC	XXCCEEEEEEECCHHHHHHHHHHHHHHHHHHHCCCCCCCHHHHHHHHHHHHHHHHHHCCHHHHHHHHHHHHHHHHHCCCCCCCCCHHHHHHHHHHHHHHHHHHHHCCCCCHHHHHCHHHHHHHHHHHCXXXXCCCCCHHHHHHHCCCHHHHHHHHHHHHHCCHHHHHHHHHHHHHHHHCCCCEEEEECCCEEEEECCCCCEEEEEEECCCCEEEEEEEECCEEEEEEEECCCCCCCCCCEEEEEEEC	XXCCEEEEEEECCHHHHHHHHHHHHHHHHHHHTTCCCTTHHHHHHHHHHHHHHHHHHCCHHHHHHHHHHHHHHHHHTTTTCTTCCHHHHHHHHHHHHHHHHHHHHCCCTTHHHHHCHHHHHHHHHHHCXXXXCCCCCHHHHHHHTCCHHHHHHHHHHHHHTTHHHHHHHHHHHHHHHHTCCCEEEEECTTEEEEECCCCCEEEEEEECCCCEEEEEEEETTEEEEEEEETTTCCCCCCCEEEEEEEC	XXCCEEEEEEECCHHHHHHHHHHHHHHHHHHHTTCCCTTHHHHHHHHHHHHHHHHHHCCHHHHHHHHHHHHHHHHHTTTTCTTCCHHHHHHHHHHHHHHHHHHHHCCCTTHHHHHCHHHHHHHHHHHCXXXXCGGGCHHHHHHHTCCHHHHHHHHHHHHHTTHHHHHHHHHHHHHHHHTCCCEEEEECTTEEEEECCCCCEEEEEEEGGGCEEEEEEEETTEEEEEEEETTTCCCCCCCEEEEEEEC
valid	226	4YNHA	60	GPLGSKIASAREVIKRDGVIPPEALTIIEQRLRSDPMFRQQIDNVLADAECDANRAAYSP	XCHHHHHHHHHHHHHHHCCCCHHHHHHHHHHHHHCHHHHHHHHHHHHHHHHHHTCSCCCX	XCHHHHHHHHHHHHHHHCCCCHHHHHHHHHHHHHCHHHHHHHHHHHHHHHHHHCCCCCCX	XCHHHHHHHHHHHHHHHCCCCHHHHHHHHHHHHHCHHHHHHHHHHHHHHHHHHCCCCCCX	XCHHHHHHHHHHHHHHHCCCCHHHHHHHHHHHHHCHHHHHHHHHHHHHHHHHHTCCCCCX	XCHHHHHHHHHHHHHHHCCCCHHHHHHHHHHHHHCHHHHHHHHHHHHHHHHHHTCCCCCX
valid	227	4EMDA	318	GPGSMSETVSDWVPTGAVTVRAPGKVNLYLAVGDLRDDGYHELTTVFHAVSLADDVTVRDADVLSIDVVGQGEGTVPTDERNLAWQAAELFADHVGRAPDVSIFINKDIPVAGGMAGGSADAAAVLVAMNELWHAGVPRRDLHHLAAQLGSDVPFALHGGTALGTGRGEQLATVLARNVFHWVFAFADGGLATPQVFKEIDRLRENGDPPRLAEADELLGALAAGDARRLAPLLGNELQAAAVSLNPELRRTLRAGESAGALAGIVSGSGPTCAFLCTSADDAVQVSAELAGAGVCRTVRVASGPVHGAQVIQGRSDG	XXXXXXXXXXXXXXXCEEEEEEEEEEEEEEEEEEECTTSCEEEEEEEEEEEEEEEEEEEECSSCEEEEEETTTTTSCCSTTSHHHHHHHHHHHHHTSCCCEEEEEEECSCTTSSSCHHHHHHHHHHHHHHHHTTCCCCHHHHHHHHHHHCTTHHHHHHBSEEEEETTTTEEEECCCCSCEEEEEEECSSCCCHHHHHHHHHHHHHHCCCCCCCCSHHHHHHHHTTCHHHHGGGCEETTHHHHHHHCTTHHHHHHHHHHTTCSEEEECTTSSCEEEEESSHHHHHHHHHHHHHTTSSSEEEEEEECCBSSEEEECXXXX	XXXXXXXXXXXXXXXCEEEEEEEEEEEEEEEEEEECCCCCEEEEEEEEEEEEEEEEEEEECCCCEEEEEECCCCCCCCCCCCHHHHHHHHHHHHHCCCCCEEEEEEECCCCCCCCCHHHHHHHHHHHHHHHHCCCCCCHHHHHHHHHHHCCCHHHHHHECEEEEECCCCEEEECCCCCCEEEEEEECCCCCCHHHHHHHHHHHHHHCCCCCCCCCHHHHHHHHCCCHHHHHHHCEECCHHHHHHHCCCHHHHHHHHHHCCCCEEEECCCCCCEEEEECCHHHHHHHHHHHHHCCCCCEEEEEEECCECCEEEECXXXX	XXXXXXXXXXXXXXXCEEEEEEEEEEEEEEEEEEECCCCCEEEEEEEEEEEEEEEEEEEECCCCEEEEEECCCCCCCCCCCCHHHHHHHHHHHHHCCCCCEEEEEEECCCCCCCCCHHHHHHHHHHHHHHHHCCCCCCHHHHHHHHHHHCCCHHHHHHCCEEEEECCCCEEEECCCCCCEEEEEEECCCCCCHHHHHHHHHHHHHHCCCCCCCCCHHHHHHHHCCCHHHHCCCCEECCHHHHHHHCCCHHHHHHHHHHCCCCEEEECCCCCCEEEEECCHHHHHHHHHHHHHCCCCCEEEEEEECCCCCEEEECXXXX	XXXXXXXXXXXXXXXCEEEEEEEEEEEEEEEEEEECTTCCEEEEEEEEEEEEEEEEEEEECCCCEEEEEETTTTTCCCCTTCHHHHHHHHHHHHHTCCCCEEEEEEECCCTTCCCCHHHHHHHHHHHHHHHHTTCCCCHHHHHHHHHHHCTTHHHHHHCCEEEEETTTTEEEECCCCCCEEEEEEECCCCCCHHHHHHHHHHHHHHCCCCCCCCCHHHHHHHHTTCHHHHCCCCEETTHHHHHHHCTTHHHHHHHHHHTTCCEEEECTTCCCEEEEECCHHHHHHHHHHHHHTTCCCEEEEEEECCCCCEEEECXXXX	XXXXXXXXXXXXXXXCEEEEEEEEEEEEEEEEEEECTTCCEEEEEEEEEEEEEEEEEEEECCCCEEEEEETTTTTCCCCTTCHHHHHHHHHHHHHTCCCCEEEEEEECCCTTCCCCHHHHHHHHHHHHHHHHTTCCCCHHHHHHHHHHHCTTHHHHHHCCEEEEETTTTEEEECCCCCCEEEEEEECCCCCCHHHHHHHHHHHHHHCCCCCCCCCHHHHHHHHTTCHHHHGGGCEETTHHHHHHHCTTHHHHHHHHHHTTCCEEEECTTCCCEEEEECCHHHHHHHHHHHHHTTCCCEEEEEEECCCCCEEEECXXXX
valid	228	2D9RA	104	MKKTLPKTEAPSSVGNGSDSPIEFDAIIRQVPDMDAAYVEIPFDVKTVYGKGRVRVNATFDGYPYTGYIVRMGLPCHILGLRQDIRRAIGKQPGDSVYVTLLPL	XXXXXXXXXXXXXXXXXXXCCEEEEEECEECTTCSCEEEECCSCHHHHHCSSCEEEEEEETTEEEEEEEEESSTTCEEEEECHHHHHHHTCCTTSEEEEEEEEC	XXXXXXXXXXXXXXXXXXXCCEEEEEECEECCCCCCEEEECCCCHHHHHCCCCEEEEEEECCEEEEEEEEECCCCCEEEEECHHHHHHHCCCCCCEEEEEEEEC	XXXXXXXXXXXXXXXXXXXCCEEEEEECEECCCCCCEEEECCCCHHHHHCCCCEEEEEEECCEEEEEEEEECCCCCEEEEECHHHHHHHCCCCCCEEEEEEEEC	XXXXXXXXXXXXXXXXXXXCCEEEEEECEECTTCCCEEEECCCCHHHHHCCCCEEEEEEETTEEEEEEEEECCTTCEEEEECHHHHHHHTCCTTCEEEEEEEEC	XXXXXXXXXXXXXXXXXXXCCEEEEEECEECTTCCCEEEECCCCHHHHHCCCCEEEEEEETTEEEEEEEEECCTTCEEEEECHHHHHHHTCCTTCEEEEEEEEC
valid	229	3F62A	109	GAMVETKCPNLDIVTSSGEFHCSGCVEHMPEFSYMYWLAKDMKSDEDTKFIEHLGDGINEDETVRTTDGGITTLRKVLHVTDTNKFAHYRFTCVLTTLDGVSKKNIWLK	CCCSCCCSCCCEEEEETTEEEEEEEECSSTTSCEEEEEEEETTSCCCCEEGGGSCTTEEECCCEEEEETTEEEEEEEEEECCTTTTTTEEEEEEEEETTEEEEEEECCX	CCCCCCCCCCCEEEEECCEEEEEEEECCCCCCCEEEEEEEECCCCCCCEEHHHCCCCEEECCCEEEEECCEEEEEEEEEECCCCCCCCEEEEEEEEECCEEEEEEECCX	CCCCCCCCCCCEEEEECCEEEEEEEECCCCCCCEEEEEEEECCCCCCCEECCCCCCCEEECCCEEEEECCEEEEEEEEEECCCCCCCCEEEEEEEEECCEEEEEEECCX	CCCCCCCCCCCEEEEETTEEEEEEEECCCTTCCEEEEEEEETTCCCCCEECCCCCTTEEECCCEEEEETTEEEEEEEEEECCTTTTTTEEEEEEEEETTEEEEEEECCX	CCCCCCCCCCCEEEEETTEEEEEEEECCCTTCCEEEEEEEETTCCCCCEEGGGCCTTEEECCCEEEEETTEEEEEEEEEECCTTTTTTEEEEEEEEETTEEEEEEECCX
valid	230	2V82A	212	MQWQTKLPLIAILRGITPDEALAHVGAVIDAGFDAVEIPLNSPQWEQSIPAIVDAYGDKALIGAGTVLKPEQVDALARMGCQLIVTPNIHSEVIRRAVGYGMTVCPGCATATEAFTALEAGAQALKIFPSSAFGPQYIKALKAVLPSDIAVFAVGGVTPENLAQWIDAGCAGAGLGSDLYRAGQSVERTAQQAAAFVKAYREAVQLHHHHHH	XCCCSSSCEEEECTTCCHHHHHHHHHHHHHHTCCEEEEETTSTTHHHHHHHHHHHHTTTSEEEEECCCSHHHHHHHHHTTCCEEECSSCCHHHHHHHHHTTCEEECEECSHHHHHHHHHTTCSEEEETTHHHHCHHHHHHHHTTSCTTCEEEEESSCCTTTHHHHHHHTCSEEEECTTTCCTTCCHHHHHHHHHHHHHHHHHHHHCCXXXXX	XCCCCCCCEEEECCCCCHHHHHHHHHHHHHHCCCEEEEECCCCCHHHHHHHHHHHHCCCCEEEEECCCCHHHHHHHHHCCCCEEECCCCCHHHHHHHHHCCCEEECEECCHHHHHHHHHCCCCEEEECCHHHHCHHHHHHHHCCCCCCCEEEEECCCCCCCHHHHHHHCCCEEEECCCCCCCCCCHHHHHHHHHHHHHHHHHHHHCCXXXXX	XCCCCCCCEEEECCCCCHHHHHHHHHHHHHHCCCEEEEECCCCCHHHHHHHHHHHHCCCCEEEEECCCCHHHHHHHHHCCCCEEECCCCCHHHHHHHHHCCCEEECEECCHHHHHHHHHCCCCEEEECCHHHHCHHHHHHHHCCCCCCCEEEEECCCCCCCHHHHHHHCCCEEEECCCCCCCCCCHHHHHHHHHHHHHHHHHHHHCCXXXXX	XCCCCCCCEEEECTTCCHHHHHHHHHHHHHHTCCEEEEETTCTTHHHHHHHHHHHHTTTCEEEEECCCCHHHHHHHHHTTCCEEECCCCCHHHHHHHHHTTCEEECEECCHHHHHHHHHTTCCEEEETTHHHHCHHHHHHHHTTCCTTCEEEEECCCCTTTHHHHHHHTCCEEEECTTTCCTTCCHHHHHHHHHHHHHHHHHHHHCCXXXXX	XCCCCCCCEEEECTTCCHHHHHHHHHHHHHHTCCEEEEETTCTTHHHHHHHHHHHHTTTCEEEEECCCCHHHHHHHHHTTCCEEECCCCCHHHHHHHHHTTCEEECEECCHHHHHHHHHTTCCEEEETTHHHHCHHHHHHHHTTCCTTCEEEEECCCCTTTHHHHHHHTCCEEEECTTTCCTTCCHHHHHHHHHHHHHHHHHHHHCCXXXXX
valid	231	4GDEC	513	AIAMTHPDISVDVLVIGAGPTGLGAAKRLNQIDGPSWMIVDSNETPGGLASTDVTPEGFLYDVGGHVIFSHYKYFDDCLDEALPKEDDWYTHQRISYVRCQGQWVPYPFQNNISMLPKEEQVKCIDGMIDAALEARVANTKPKTFDEWIVRMMGTGIADLFMRPYNFKVWAVPTTKMQCAWLGERVAAPNLKAVTTNVILGKTAGNWGPNATFRFPARGGTGGIWIAVANTLPKEKTRFGEKGKVTKVNANNKTVTLQDGTTIGYKKLVSTMAVDFLAEAMNDQELVGLTKQLFYSSTHVIGVGVRGSRPERIGDKCWLYFPEDNCPFYRATIFSNYSPYNQPEASAALPTMQLADGSRPQSTEAKEGPYWSIMLEVSESSMKPVNQETILADCIQGLVNTEMLKPTDEIVSTYHRRFDHGYPTPTLEREGTLTQILPKLQDKDIWSRGRFGSWRYEVGNQDHSFMLGVEAVDNIVNGAVELTLNYPDFVNGRQNTERRLVDGAQVFAKSKAQ	XXXXXCCSEEEEEEEECCSHHHHHHHHHHHHHCCSCEEEEESSSSCCGGGCEEECTTSCEEESSCCCCCCCBHHHHHHHHHHSCSGGGEEEEECCEEEEETTEEEESSGGGGGGGSCHHHHHHHHHHHHHHHHHHHTCCSCCCSHHHHHHHHHCHHHHHHTHHHHHHHHHSSCGGGBCSGGGCSSCCCCCHHHHHHHHHHTCCCCSCBTTBEEEEESSSCHHHHHHHHHHTSCGGGEEESGGGCEEEEETTTTEEEETTSCEEEEEEEEECSCHHHHHHHTTCHHHHHHHTTSCEEEEEEEEEEEESSCCTTTTTCCEEECCSTTSSCSEEECGGGTCGGGSCCTTCCEECCEETTSCCCSCCSEECCCEEEEEEEEEEBTTBCCCTTTHHHHHHHHHHHTTSSCTTCEEEEEEEEEEEEEEECCBTTHHHHHHHHHHHHHTTTEEECSTTTTCCGGGCSHHHHHHHHHHHHHHHHHCCCCHHHHCHHHHHTSCBCSCCSSCHHHHHHTCXXX	XXXXXCCCEEEEEEEECCCHHHHHHHHHHHHHCCCCEEEEECCCCCCHHHCEEECCCCCEEECCCCCCCCCEHHHHHHHHHHCCCHHHEEEEECCEEEEECCEEEECCHHHHHHHCCHHHHHHHHHHHHHHHHHHHCCCCCCCCHHHHHHHHHCHHHHHHCHHHHHHHHHCCCHHHECCHHHCCCCCCCCHHHHHHHHHHCCCCCCCECCEEEEEECCCCHHHHHHHHHHCCCHHHEEECHHHCEEEEECCCCEEEECCCCEEEEEEEEECCCHHHHHHHCCCHHHHHHHCCCCEEEEEEEEEEEECCCCCCCCCCCEEECCCCCCCCCEEECHHHCCHHHCCCCCCCEECCEECCCCCCCCCCEECCCEEEEEEEEEEECCECCCCCCHHHHHHHHHHHCCCCCCCCEEEEEEEEEEEEEEECCECCHHHHHHHHHHHHHCCCEEECCCCCCCCHHHCCHHHHHHHHHHHHHHHHHCCCCHHHHCHHHHHCCCECCCCCCCHHHHHHCCXXX	XXXXXCCCEEEEEEEECCCHHHHHHHHHHHHHCCCCEEEEECCCCCCCCCCEEECCCCCEEECCCCCCCCCCHHHHHHHHHHCCCCCCEEEEECCEEEEECCEEEECCCCCCCCCCCHHHHHHHHHHHHHHHHHHHCCCCCCCCHHHHHHHHHCHHHHHHCHHHHHHHHHCCCCCCCCCCCCCCCCCCCCHHHHHHHHHHCCCCCCCCCCCEEEEECCCCHHHHHHHHHHCCCCCCEEECCCCCEEEEECCCCEEEECCCCEEEEEEEEECCCHHHHHHHCCCHHHHHHHCCCCEEEEEEEEEEEECCCCCCCCCCCEEECCCCCCCCCEEECCCCCCCCCCCCCCCCEECCEECCCCCCCCCCEECCCEEEEEEEEEECCCCCCCCCCHHHHHHHHHHHCCCCCCCCEEEEEEEEEEEEEEECCCCCHHHHHHHHHHHHHCCCEEECCCCCCCCCCCCCHHHHHHHHHHHHHHHHHCCCCHHHHCHHHHHCCCCCCCCCCCHHHHHHCCXXX	XXXXXCCCEEEEEEEECCCHHHHHHHHHHHHHCCCCEEEEECCCCCCCCCCEEECTTCCEEECCCCCCCCCCHHHHHHHHHHCCCCCCEEEEECCEEEEETTEEEECCCCCCCCCCCHHHHHHHHHHHHHHHHHHHTCCCCCCCHHHHHHHHHCHHHHHHTHHHHHHHHHCCCCCCCCCCCCCCCCCCCCHHHHHHHHHHTCCCCCCCTTCEEEEECCCCHHHHHHHHHHTCCCCCEEECCCCCEEEEETTTTEEEETTCCEEEEEEEEECCCHHHHHHHTTCHHHHHHHTTCCEEEEEEEEEEEECCCCTTTTTCCEEECCCTTCCCCEEECCCCTCCCCCCCTTCCEECCEETTCCCCCCCCEECCCEEEEEEEEEECTTCCCCTTTHHHHHHHHHHHTTCCCTTCEEEEEEEEEEEEEEECCCTTHHHHHHHHHHHHHTTTEEECCTTTTCCCCCCCHHHHHHHHHHHHHHHHHCCCCHHHHCHHHHHTCCCCCCCCCCHHHHHHTCXXX	XXXXXCCCEEEEEEEECCCHHHHHHHHHHHHHCCCCEEEEECCCCCCGGGCEEECTTCCEEECCCCCCCCCCHHHHHHHHHHCCCGGGEEEEECCEEEEETTEEEECCGGGGGGGCCHHHHHHHHHHHHHHHHHHHTCCCCCCCHHHHHHHHHCHHHHHHTHHHHHHHHHCCCGGGCCCGGGCCCCCCCCHHHHHHHHHHTCCCCCCCTTCEEEEECCCCHHHHHHHHHHTCCGGGEEECGGGCEEEEETTTTEEEETTCCEEEEEEEEECCCHHHHHHHTTCHHHHHHHTTCCEEEEEEEEEEEECCCCTTTTTCCEEECCCTTCCCCEEECGGGTCGGGCCCTTCCEECCEETTCCCCCCCCEECCCEEEEEEEEEECTTCCCCTTTHHHHHHHHHHHTTCCCTTCEEEEEEEEEEEEEEECCCTTHHHHHHHHHHHHHTTTEEECCTTTTCCGGGCCHHHHHHHHHHHHHHHHHCCCCHHHHCHHHHHTCCCCCCCCCCHHHHHHTCXXX
valid	232	5JFFA	224	MGSSHHHHHHSQDPNSSSARLQVEMGDKFGEGRDPYLYPGLDIMRNRLNIHQQQRLEQAAYEMTALRAATIELGPLVRRLPHLRTIHRQLYQDIFDWAGQLREVDIYQGDTPFCHFAYIEKEGNALMQDLEEEGYLVGLEKAKFVERLAHYYCEINVLHPFRVGSGLAQRIFFEQLAIHAGYQLSWQGIEKEAWNQANQSGAMGDLTALQMIFSKVVSEAGESE	XXXXXXXXXXXXXXXXXXXXXXXXXXXXXXXXXCTTBCCXCCSBCCTTCCCCHHHHHHHHHHHHHHHHTTCCCCCSSCCHHHHHHHHHHHHTTTCTTTTCCCCSCCEETTEECSCGGGHHHHHHHHHHHHHHTGGGTTCCHHHHHHHHHHHHHHHHHHCCSSSCHHHHHHHHHHHHHHHTTEEECCTTCCHHHHHHHHHHHHTTCCHHHHHHHHHHEEETTCXX	XXXXXXXXXXXXXXXXXXXXXXXXXXXXXXXXXCCCECCXCCCECCCCCCCCHHHHHHHHHHHHHHHHCCCCCCCCCCCHHHHHHHHHHHHCCCCCCCCCCCCCCCEECCEECCCHHHHHHHHHHHHHHHHHCHHHCCCCHHHHHHHHHHHHHHHHHHCCCCCCHHHHHHHHHHHHHHHCCEEECCCCCCHHHHHHHHHHHHCCCCHHHHHHHHHHEEECCCXX	XXXXXXXXXXXXXXXXXXXXXXXXXXXXXXXXXCCCCCCXCCCCCCCCCCCCHHHHHHHHHHHHHHHHCCCCCCCCCCCHHHHHHHHHHHHCCCCCCCCCCCCCCCEECCEECCCCCCHHHHHHHHHHHHHHCCCCCCCCHHHHHHHHHHHHHHHHHHCCCCCCHHHHHHHHHHHHHHHCCEEECCCCCCHHHHHHHHHHHHCCCCHHHHHHHHHHEEECCCXX	XXXXXXXXXXXXXXXXXXXXXXXXXXXXXXXXXCTTCCCXCCCCCCTTCCCCHHHHHHHHHHHHHHHHTTCCCCCCCCCHHHHHHHHHHHHTTTCTTTTCCCCCCCEETTEECCCCCCHHHHHHHHHHHHHHTCCCTTCCHHHHHHHHHHHHHHHHHHCCCCCCHHHHHHHHHHHHHHHTTEEECCTTCCHHHHHHHHHHHHTTCCHHHHHHHHHHEEETTCXX	XXXXXXXXXXXXXXXXXXXXXXXXXXXXXXXXXCTTCCCXCCCCCCTTCCCCHHHHHHHHHHHHHHHHTTCCCCCCCCCHHHHHHHHHHHHTTTCTTTTCCCCCCCEETTEECCCGGGHHHHHHHHHHHHHHTGGGTTCCHHHHHHHHHHHHHHHHHHCCCCCCHHHHHHHHHHHHHHHTTEEECCTTCCHHHHHHHHHHHHTTCCHHHHHHHHHHEEETTCXX
valid	233	1U0JA	267	GMELVGWLVDKGITSEKQWIQEDQASYISFNAASNSRSQIKAALDNAGKIMSLTKTAPDYLVGQQPVEDISSNRIYKILELNGYDPQYAASVFLGWATKKFGKRNTIWLFGPATTGKTNIAEAIAHTVPFYGCVNWTNENFPFNDCVDKMVIWWEEGKMTAKVVESAKAILGGSKVRVDQKCKSSAQIDPTPVIVTSNTNMCAVIDGNSTTFEHQQPLQDRMFKFELTRRLDHDFGKVTKQEVKDFFRWAKDHVVEVEHEFYVKKGG	CHHHHHHHHHHTCCSHHHHHHHHHHHHHHHHSSCCCHHHHHHHHHHHHHHHHHHCCHHHHHSCSSCCSCGGGCHHHHHHHHTTCCHHHHHHHHHHHHTTCSTTCCEEEEECSTTSSHHHHHHHHHHHSSCEEECCTTCSSCTTGGGSSCSEEEECSCCEETTTHHHHHHHHTTCCEECXXXXXXCCEECCCCEEEEESSCTTCEEETTEEECTTHHHHHTTEEEEECCSCCCTTSCCCCHHHHHHHHHHHHHTCCCCCCCSBCCSCC	CHHHHHHHHHHCCCCHHHHHHHHHHHHHHHHCCCCCHHHHHHHHHHHHHHHHHHCCHHHHHCCCCCCCCHHHCHHHHHHHHCCCCHHHHHHHHHHHHCCCCCCCCEEEEECCCCCCHHHHHHHHHHHCCCEEECCCCCCCCCCHHHCCCCEEEECCCCEECCCHHHHHHHHCCCCEECXXXXXXCCEECCCCEEEEECCCCCCEEECCEEECCCHHHHHCCEEEEECCCCCCCCCCCCCHHHHHHHHHHHHHCCCCCCCCCECCCCC	CHHHHHHHHHHCCCCHHHHHHHHHHHHHHHHCCCCCHHHHHHHHHHHHHHHHHHCCHHHHHCCCCCCCCCCCCHHHHHHHHCCCCHHHHHHHHHHHHCCCCCCCCEEEEECCCCCCHHHHHHHHHHHCCCEEECCCCCCCCCCCCCCCCCEEEECCCCEECCCHHHHHHHHCCCCEECXXXXXXCCEECCCCEEEEECCCCCCEEECCEEECCCHHHHHCCEEEEECCCCCCCCCCCCCHHHHHHHHHHHHHCCCCCCCCCCCCCCC	CHHHHHHHHHHTCCCHHHHHHHHHHHHHHHHCCCCCHHHHHHHHHHHHHHHHHHCCHHHHHCCCCCCCCCCCCHHHHHHHHTTCCHHHHHHHHHHHHTTCCTTCCEEEEECCTTCCHHHHHHHHHHHCCCEEECCTTCCCCTTCCCCCCCEEEECCCCEETTTHHHHHHHHTTCCEECXXXXXXCCEECCCCEEEEECCCTTCEEETTEEECTTHHHHHTTEEEEECCCCCCTTCCCCCHHHHHHHHHHHHHTCCCCCCCCCCCCCC	CHHHHHHHHHHTCCCHHHHHHHHHHHHHHHHCCCCCHHHHHHHHHHHHHHHHHHCCHHHHHCCCCCCCCGGGCHHHHHHHHTTCCHHHHHHHHHHHHTTCCTTCCEEEEECCTTCCHHHHHHHHHHHCCCEEECCTTCCCCTTGGGCCCCEEEECCCCEETTTHHHHHHHHTTCCEECXXXXXXCCEECCCCEEEEECCCTTCEEETTEEECTTHHHHHTTEEEEECCCCCCTTCCCCCHHHHHHHHHHHHHTCCCCCCCCCCCCCC
valid	234	4EXJB	238	MVMAILYTGPTGNGRKPLVLGKLLNAPIKVHMFHWPTKDIQEDWYLKLNPAGIVPTLVDDKGTPITESNNILLYIADTYDKEHKFFYSLKQDPKLYWEQNELLFYQATQFQSQTLTIANANYQNGHIDENIAQYVLSSFEKVFAFMETKLSGRDWFVGDKFTIVDIAFLVGEHRRRERLHNSPIWIDLKENFPNVEKWFQRAIAFENVEEILKEHAAENLYFQSHHHHHHWSHPQFEK	XCCEEEEECSSTTTHHHHHHHHHTTCSEEEEECCSSCSGGGSHHHHHHCTTCCSCEEECTTSCEEESHHHHHHHHHHHHCTTCSSCCCTTTCHHHHHHHHHHHHHHHHHTTTTTHHHHHHTEETTEECHHHHHHHHHHHHHHHHHHHHHTTTCSSSSTTSCCHHHHHHHHHHHHHHHHHTTSTTCCCHHHHCHHHHHHHHHHHTSTTHHHHHHTTCCCCCCCCXXXXXXXXXXXXXXX	XCCEEEEECCCCCCHHHHHHHHHCCCCEEEEECCCCCCHHHCHHHHHHCCCCCCCEEECCCCCEEECHHHHHHHHHHHHCCCCCCCCCCCCCHHHHHHHHHHHHHHHHHCCCCCHHHHHHCEECCEECHHHHHHHHHHHHHHHHHHHHHCCCCCCCCCCCCCHHHHHHHHHHHHHHHHHCCCCCCCCHHHHCHHHHHHHHHHHCCCCHHHHHHCCCCCCCCCCXXXXXXXXXXXXXXX	XCCEEEEECCCCCCHHHHHHHHHCCCCEEEEECCCCCCCCCCHHHHHHCCCCCCCEEECCCCCEEECHHHHHHHHHHHHCCCCCCCCCCCCCHHHHHHHHHHHHHHHHHCCCCCHHHHHHCEECCEECHHHHHHHHHHHHHHHHHHHHHCCCCCCCCCCCCCHHHHHHHHHHHHHHHHHCCCCCCCCHHHHCHHHHHHHHHHHCCCCHHHHHHCCCCCCCCCCXXXXXXXXXXXXXXX	XCCEEEEECCCTTTHHHHHHHHHTTCCEEEEECCCCCCCCCCHHHHHHCTTCCCCEEECTTCCEEECHHHHHHHHHHHHCTTCCCCCCTTTCHHHHHHHHHHHHHHHHHTTTTTHHHHHHTEETTEECHHHHHHHHHHHHHHHHHHHHHTTTCCCCCTTCCCHHHHHHHHHHHHHHHHHTTCTTCCCHHHHCHHHHHHHHHHHTCTTHHHHHHTTCCCCCCCCXXXXXXXXXXXXXXX	XCCEEEEECCCTTTHHHHHHHHHTTCCEEEEECCCCCCGGGCHHHHHHCTTCCCCEEECTTCCEEECHHHHHHHHHHHHCTTCCCCCCTTTCHHHHHHHHHHHHHHHHHTTTTTHHHHHHTEETTEECHHHHHHHHHHHHHHHHHHHHHTTTCCCCCTTCCCHHHHHHHHHHHHHHHHHTTCTTCCCHHHHCHHHHHHHHHHHTCTTHHHHHHTTCCCCCCCCXXXXXXXXXXXXXXX
valid	235	1U9TA	354	MGSSHHHHHHGSMNHYTRWLELKEQNPGKYARDIAGLMNIREAELAFARVTHDAWRMHGDIRDILAALESVGETKCICRNEYAVHEQVGTFTNQHLNGHAGLILNPRALDLRLFLNQWASVFHIKENTARGERQSIQFFDHQGDALLKVYATDNTDMAAWSELLARFITDENTPLELKAVDAPVVQTRADATVVEQEWRAMTDVHQFFTLLKRHNLTRQQAFNLVADDLACKVSNSALAQILESAQQDGNEIMVFVGNRGCVQIFTGVVEKVVPMKGWLNIFNPTFTLHLLEESIAEAWVTRKPTSDGYVTSLELFAHDGTQIAQLYGQRTEGDQEQAQWRKQIASLIPEGVAA	XXXXXXXXXXXXCHHHHHHHHHCCCXXXXXCHHHHHHTTCCHHHHHHTTTTTTEEEECSCHHHHHHHTTTSCCEEEEEECSSEEEEEEECCCSEECSSSEEEEECTTSCEEEEEGGGCCEEEEEECCCSSSCCEEEEEECTTSCEEEEEEECTTSCHHHHHHHHHHHBCSCCCCCCCCXXXXXCCCCCCCTTHHHHHHHTCSSTTHHHHHHHHHTCCHHHHHTTSCTTTEEEECTTHHHHHHHHHHHHCCCEEEEEEETTEEEEEEECCCEEEEETTEEEEECSSEEEEEETTSEEEEEEEEECCTTSCEEEEEEEETTSCEEEEEEESCCTTCCCCHHHHHHHHTTCCXXXXX	XXXXXXXXXXXXCHHHHHHHHHCCCXXXXXCHHHHHHCCCCHHHHHHCCCCCCEEEECCCHHHHHHHCCCCCCEEEEEECCCEEEEEEECCCCEECCCCEEEEECCCCCEEEEEHHHCCEEEEEECCCCCCCCEEEEEECCCCCEEEEEEECCCCCHHHHHHHHHHHECCCCCCCCCCXXXXXCCCCCCCCCHHHHHHHCCCCCCHHHHHHHHHCCCHHHHHCCCCCCCEEEECCCHHHHHHHHHHHHCCCEEEEEEECCEEEEEEECCCEEEEECCEEEEECCCEEEEEECCCEEEEEEEEECCCCCCEEEEEEEECCCCEEEEEEECCCCCCCCCHHHHHHHHCCCCXXXXX	XXXXXXXXXXXXCHHHHHHHHHCCCXXXXXCHHHHHHCCCCHHHHHHCCCCCCEEEECCCHHHHHHHCCCCCCEEEEEECCCEEEEEEECCCCEECCCCEEEEECCCCCEEEEECCCCCEEEEEECCCCCCCCEEEEEECCCCCEEEEEEECCCCCHHHHHHHHHHHCCCCCCCCCCCXXXXXCCCCCCCCCHHHHHHHCCCCCCHHHHHHHHHCCCHHHHHCCCCCCCEEEECCCHHHHHHHHHHHHCCCEEEEEEECCEEEEEEECCCEEEEECCEEEEECCCEEEEEECCCEEEEEEEEECCCCCCEEEEEEEECCCCEEEEEEECCCCCCCCCHHHHHHHHCCCCXXXXX	XXXXXXXXXXXXCHHHHHHHHHCCCXXXXXCHHHHHHTTCCHHHHHHTTTTTTEEEECCCHHHHHHHTTTCCCEEEEEECCCEEEEEEECCCCEECCCCEEEEECTTCCEEEEECCCCCEEEEEECCCCCCCCEEEEEECTTCCEEEEEEECTTCCHHHHHHHHHHHCCCCCCCCCCCXXXXXCCCCCCCTTHHHHHHHTCCCTTHHHHHHHHHTCCHHHHHTTCCTTTEEEECTTHHHHHHHHHHHHCCCEEEEEEETTEEEEEEECCCEEEEETTEEEEECCCEEEEEETTCEEEEEEEEECCTTCCEEEEEEEETTCCEEEEEEECCCTTCCCCHHHHHHHHTTCCXXXXX	XXXXXXXXXXXXCHHHHHHHHHCCCXXXXXCHHHHHHTTCCHHHHHHTTTTTTEEEECCCHHHHHHHTTTCCCEEEEEECCCEEEEEEECCCCEECCCCEEEEECTTCCEEEEEGGGCCEEEEEECCCCCCCCEEEEEECTTCCEEEEEEECTTCCHHHHHHHHHHHCCCCCCCCCCCXXXXXCCCCCCCTTHHHHHHHTCCCTTHHHHHHHHHTCCHHHHHTTCCTTTEEEECTTHHHHHHHHHHHHCCCEEEEEEETTEEEEEEECCCEEEEETTEEEEECCCEEEEEETTCEEEEEEEEECCTTCCEEEEEEEETTCCEEEEEEECCCTTCCCCHHHHHHHHTTCCXXXXX
valid	236	2A1UB	255	MAELRVLVAVKRVIDYAVKIRVKPDRTGVVTDGVKHSMNPFCEIAVEEAVRLKEKKLVKEVIAVSCGPAQCQETIRTALAMGADRGIHVEVPPAEAERLGPLQVARVLAKLAEKEKVDLVLLGKQAIDDDCNQTGQMTAGFLDWPQGTFASQVTLEGDKLKVERAIDGGLETLRLKLPAVVTADLRLNEPRYATLPNIMKAKKKKIEVIKPGDLGVDLTSKLSVISVEDPPQRTAGVKVETTEDLVAKLKEIGRI	XXXCEEEEECCEEECTTCCCCBCTTSSSBCCTTSCEEECHHHHHHHHHHHHHHHTTCCSEEEEEEEESTTHHHHHHHHHHHTCCEEEEEECCHHHHTTCCHHHHHHHHHHHHHHTTCSEEEEESCCTTTCCCCHHHHHHHHHTCCEEEEEEEEEECSSEEEEEEEETTEEEEEEEESSEEEEECTTSCCCCCCCHHHHHHHTTSCEEEECGGGGTCCCCCSEEEEEEECCCCCCCCEECSSHHHHHHHHHHTTCC	XXXCEEEEECCEEECCCCCCCECCCCCCECCCCCCEEECHHHHHHHHHHHHHHHCCCCCEEEEEEEECCCHHHHHHHHHHHCCCEEEEEECCHHHHCCCCHHHHHHHHHHHHHHCCCCEEEEECCCCCCCCCCHHHHHHHHHCCCEEEEEEEEEECCCEEEEEEEECCEEEEEEEECCEEEEECCCCCCCCCCCHHHHHHHCCCCEEEECHHHHCCCCCCCEEEEEEECCCCCCCCEECCCHHHHHHHHHHCCCC	XXXCEEEEECCEEECCCCCCCCCCCCCCCCCCCCCEEECHHHHHHHHHHHHHHHCCCCCEEEEEEEECCCHHHHHHHHHHHCCCEEEEEECCHHHHCCCCHHHHHHHHHHHHHHCCCCEEEEECCCCCCCCCCHHHHHHHHHCCCEEEEEEEEEECCCEEEEEEEECCEEEEEEEECCEEEEECCCCCCCCCCCHHHHHHHCCCCEEEECCCCCCCCCCCCEEEEEEECCCCCCCCEECCCHHHHHHHHHHCCCC	XXXCEEEEECCEEECTTCCCCCCTTCCCCCCTTCCEEECHHHHHHHHHHHHHHHTTCCCEEEEEEEECTTHHHHHHHHHHHTCCEEEEEECCHHHHTTCCHHHHHHHHHHHHHHTTCCEEEEECCCTTTCCCCHHHHHHHHHTCCEEEEEEEEEECCCEEEEEEEETTEEEEEEEECCEEEEECTTCCCCCCCCHHHHHHHTTCCEEEECCCCCTCCCCCCEEEEEEECCCCCCCCEECCCHHHHHHHHHHTTCC	XXXCEEEEECCEEECTTCCCCCCTTCCCCCCTTCCEEECHHHHHHHHHHHHHHHTTCCCEEEEEEEECTTHHHHHHHHHHHTCCEEEEEECCHHHHTTCCHHHHHHHHHHHHHHTTCCEEEEECCCTTTCCCCHHHHHHHHHTCCEEEEEEEEEECCCEEEEEEEETTEEEEEEEECCEEEEECTTCCCCCCCCHHHHHHHTTCCEEEECGGGGTCCCCCCEEEEEEECCCCCCCCEECCCHHHHHHHHHHTTCC
valid	237	1YRTA	364	MQQSHQAGYANAADRESGIPAAVLDGIKAVAKEKNATLMFRLVNPHSTSLIAEGVATKGLGVHAKSSDWGLQAGYIPVNPNLSKLFGRAPEVIARADNDVNSSLAHGHTAVDLTLSKERLDYLRQAGLVTGMADGVVASNHAGYEQFEFRVKETSDGRYAVQYRRKGGDDFEAVKVIGNAAGIPLTADIDMFAIMPHLSNFRDSARSSVTSGDSVTDYLARTRRAASEATGGLDRERIDLLWKIARAGARSAVGTEARRQFRYDGDMNIGVITDFELEVRNALNRRAHAVGAQDVVQHGTEQNNPFPEADEKIFVVSATGESQMLTRGQLKEYIGQQRGEGYVFYENRAYGVAGKSLFDDGLGA	XXXXXXCCCCSHHHHHTCCCHHHHHHHHHHHHHTTEEEEEECCCHHHHHHHHTTCEECCTTCCSCCCCSGGGTTSCBSSGGGSTTTTCCHHHHHHHHHHHHHHHHTTCEEEECEECHHHHHHHHHTTSSCEESSSBEECCSGGGGTEEEEEEECTTSCEEEEEEETTCSCCEECEEEECTTSCBEECCCCEEEEEEBGGGGHHHHHHHHSSSCCHHHHHHHHSCCXXXXXXXCCHHHHHHHHHHHHHHHHHHTTTTGGGSCEEETTEEEESCCHHHHHHHHHHHHHHHHTTCCCCCCSCCGGGCSSCCCCSCEEEECTTSCEEEECHHHHHHHHHHHHHTTBCCCCCTTTTTTTCCSCCSCCCC	XXXXXXCCCCCHHHHHCCCCHHHHHHHHHHHHHCCEEEEEECCCHHHHHHHHCCCEECCCCCCCCCCCCHHHCCCCECCHHHCCCCCCCHHHHHHHHHHHHHHHHCCCEEEECEECHHHHHHHHHCCCCCEECCCEEECCCHHHHCEEEEEEECCCCCEEEEEEECCCCCCEECEEEECCCCCEEECCCCEEEEEEEHHHHHHHHHHHHCCCCCHHHHHHHHCCCXXXXXXXCCHHHHHHHHHHHHHHHHHHCCCCHHHCCEEECCEEEECCCHHHHHHHHHHHHHHHHCCCCCCCCCCCHHHCCCCCCCCCEEEECCCCCEEEECHHHHHHHHHHHHHCCECCCCCCCCCCCCCCCCCCCCCC	XXXXXXCCCCCHHHHHCCCCHHHHHHHHHHHHHCCEEEEEECCCHHHHHHHHCCCEECCCCCCCCCCCCCCCCCCCCCCCCCCCCCCCCHHHHHHHHHHHHHHHHCCCEEEECEECHHHHHHHHHCCCCCEECCCCEECCCCCCCCEEEEEEECCCCCEEEEEEECCCCCCEECEEEECCCCCCEECCCCEEEEEECCCCCHHHHHHHHCCCCCHHHHHHHHCCCXXXXXXXCCHHHHHHHHHHHHHHHHHHCCCCCCCCCEEECCEEEECCCHHHHHHHHHHHHHHHHCCCCCCCCCCCCCCCCCCCCCCCEEEECCCCCEEEECHHHHHHHHHHHHHCCCCCCCCCCCCCCCCCCCCCCCCC	XXXXXXCCCCCHHHHHTCCCHHHHHHHHHHHHHTTEEEEEECCCHHHHHHHHTTCEECCTTCCCCCCCCCCCTTCCCCCCCCCTTTTCCHHHHHHHHHHHHHHHHTTCEEEECEECHHHHHHHHHTTCCCEECCCCEECCCCCCCTEEEEEEECTTCCEEEEEEETTCCCCEECEEEECTTCCCEECCCCEEEEEECCCCCHHHHHHHHCCCCCHHHHHHHHCCCXXXXXXXCCHHHHHHHHHHHHHHHHHHTTTTCCCCCEEETTEEEECCCHHHHHHHHHHHHHHHHTTCCCCCCCCCCCCCCCCCCCCCEEEECTTCCEEEECHHHHHHHHHHHHHTTCCCCCCTTTTTTTCCCCCCCCCC	XXXXXXCCCCCHHHHHTCCCHHHHHHHHHHHHHTTEEEEEECCCHHHHHHHHTTCEECCTTCCCCCCCCGGGTTCCCCCGGGCTTTTCCHHHHHHHHHHHHHHHHTTCEEEECEECHHHHHHHHHTTCCCEECCCCEECCCGGGGTEEEEEEECTTCCEEEEEEETTCCCCEECEEEECTTCCCEECCCCEEEEEECGGGGHHHHHHHHCCCCCHHHHHHHHCCCXXXXXXXCCHHHHHHHHHHHHHHHHHHTTTTGGGCCEEETTEEEECCCHHHHHHHHHHHHHHHHTTCCCCCCCCCGGGCCCCCCCCCEEEECTTCCEEEECHHHHHHHHHHHHHTTCCCCCCTTTTTTTCCCCCCCCCC
valid	238	3QQAA	216	HHHHHHMNSNRTPSQKVLARQEKIKAVALELFLTKGYQETSLSDIIKLSGGSYSNIYDGFKSKEGLFFEILDDICKKHFHLIYSKTQEIKNGTLKEILTSFGLAFIEIFNQPEAVAFGKIIYSQVYDKDRHLANWIENNQQNFSYNILMGFFKQQNNSYMKKNAEKLAVLFCTMLKEPYHHLNVLINAPLKNKKEQKEHVEFVVNVFLNGINSSKA	XXXXXXXXXXXCHHHHHHHHHHHHHHHHHHHHHHTCTTTCCHHHHHHHHTTSCCSSSCSCCSHHHHHHHHHHHHHHHHHHHHHHHHHHCSSCCHHHHHHHHHHHHHHHHTSHHHHHHHHHHHHTTTCSSCHHHHHHHHCGGGSTHHHHHHHHHHSSCHHHHHSHHHHHHHHHHHHHTTHHHHHHHHCCCCCCHHHHHHHHHHHHHHHHHCCXXXXX	XXXXXXXXXXXCHHHHHHHHHHHHHHHHHHHHHHCCCCCCCHHHHHHHHCCCCCCCCCCCCCHHHHHHHHHHHHHHHHHHHHHHHHHHCCCCCHHHHHHHHHHHHHHHHCCHHHHHHHHHHHHCCCCCCCHHHHHHHHCHHHCCHHHHHHHHHHCCCHHHHHCHHHHHHHHHHHHHCCHHHHHHHHCCCCCCHHHHHHHHHHHHHHHHHCCXXXXX	XXXXXXXXXXXCHHHHHHHHHHHHHHHHHHHHHHCCCCCCCHHHHHHHHCCCCCCCCCCCCCHHHHHHHHHHHHHHHHHHHHHHHHHHCCCCCHHHHHHHHHHHHHHHHCCHHHHHHHHHHHHCCCCCCCHHHHHHHHCCCCCCHHHHHHHHHHCCCHHHHHCHHHHHHHHHHHHHCCHHHHHHHHCCCCCCHHHHHHHHHHHHHHHHHCCXXXXX	XXXXXXXXXXXCHHHHHHHHHHHHHHHHHHHHHHTCTTTCCHHHHHHHHTTCCCCCCCCCCCHHHHHHHHHHHHHHHHHHHHHHHHHHCCCCCHHHHHHHHHHHHHHHHTCHHHHHHHHHHHHTTTCCCCHHHHHHHHCCCCCTHHHHHHHHHHCCCHHHHHCHHHHHHHHHHHHHTTHHHHHHHHCCCCCCHHHHHHHHHHHHHHHHHCCXXXXX	XXXXXXXXXXXCHHHHHHHHHHHHHHHHHHHHHHTCTTTCCHHHHHHHHTTCCCCCCCCCCCHHHHHHHHHHHHHHHHHHHHHHHHHHCCCCCHHHHHHHHHHHHHHHHTCHHHHHHHHHHHHTTTCCCCHHHHHHHHCGGGCTHHHHHHHHHHCCCHHHHHCHHHHHHHHHHHHHTTHHHHHHHHCCCCCCHHHHHHHHHHHHHHHHHCCXXXXX
valid	239	4HG2A	257	SNAMAAFKDHFTPVADAYRAFRPRYPRALFRWLGEVAPARGDALDCGCGSGQASLGLAEFFERVHAVDPGEAQIRQALRHPRVTYAVAPAEDTGLPPASVDVAIAAQAMHWFDLDRFWAELRRVARPGAVFAAVTYGLTRVDPEVDAVVDRLYHGLLARDWPPERVHVESGYRTLPFPFPELEAPPLEIEERWPMDAFLGYLGTWSAVTAHRRRTGADPLAEIAPALRAAWGTPERPLRVTWPIAIRAGRILPHAGG	XXXXXXXXXXXXXXXXXXXCCCCCCCHHHHHHHHHHSSCSSEEEEESCTTTTTHHHHHTTCSEEEEEESCHHHHHTCCCCTTEEEEECCTTCCCCCSSCEEEEEECSCCTTCCHHHHHHHHHHHEEEEEEEEEEEECCCBCCHHHHHHHHHHHHTTTGGGCCSCCHHHHTTTTTSCCCSCEECCCCCEEEEEECHHHHHHHHTTSHHHHHHHHHHSSCHHHHHHHHHHHHHSSTTSCEEEEEEEEEEEEESSCCXXX	XXXXXXXXXXXXXXXXXXXCCCCCCCHHHHHHHHHHCCCCCEEEEECCCCCCCHHHHHCCCCEEEEEECCHHHHHCCCCCCCEEEEECCCCCCCCCCCCEEEEEECCCCCCCCHHHHHHHHHHHEEEEEEEEEEEECCCECCHHHHHHHHHHHHCCCHHHCCCCCHHHHCCCCCCCCCCCEECCCCCEEEEEECHHHHHHHHCCCHHHHHHHHHHCCCHHHHHHHHHHHHHCCCCCCEEEEEEEEEEEEECCCCXXX	XXXXXXXXXXXXXXXXXXXCCCCCCCHHHHHHHHHHCCCCCEEEEECCCCCCCHHHHHCCCCEEEEEECCHHHHHCCCCCCCEEEEECCCCCCCCCCCCEEEEEECCCCCCCCHHHHHHHHHHHEEEEEEEEEEEECCCCCCHHHHHHHHHHHHCCCCCCCCCCCHHHHCCCCCCCCCCCEECCCCCEEEEEECHHHHHHHHCCCHHHHHHHHHHCCCHHHHHHHHHHHHHCCCCCCEEEEEEEEEEEEECCCCXXX	XXXXXXXXXXXXXXXXXXXCCCCCCCHHHHHHHHHHCCCCCEEEEECCTTTTTHHHHHTTCCEEEEEECCHHHHHTCCCCTTEEEEECCTTCCCCCCCCEEEEEECCCCTTCCHHHHHHHHHHHEEEEEEEEEEEECCCCCCHHHHHHHHHHHHTTTCCCCCCCCHHHHTTTTTCCCCCCEECCCCCEEEEEECHHHHHHHHTTCHHHHHHHHHHCCCHHHHHHHHHHHHHCCTTCCEEEEEEEEEEEEECCCCXXX	XXXXXXXXXXXXXXXXXXXCCCCCCCHHHHHHHHHHCCCCCEEEEECCTTTTTHHHHHTTCCEEEEEECCHHHHHTCCCCTTEEEEECCTTCCCCCCCCEEEEEECCCCTTCCHHHHHHHHHHHEEEEEEEEEEEECCCCCCHHHHHHHHHHHHTTTGGGCCCCCHHHHTTTTTCCCCCCEECCCCCEEEEEECHHHHHHHHTTCHHHHHHHHHHCCCHHHHHHHHHHHHHCCTTCCEEEEEEEEEEEEECCCCXXX
valid	240	2F1WA	158	GSHMNTAEEDMEDDTSWRSEATFQFTVERFSRLSESVLSPPCFVRNLPWKIMVMPRFYPDRPHQKSVGFFLQCNAESDSTSWSCHAQAVLKIINYRDDEKSFSRRISHLFFHKENDWGFSNFMAWSEVTDPEKGFIDDDKVTFEVFVQADAPHGVAWD	XXXXXXXXXXXXXXCTTCSEEEEEEEESSGGGCCSCEECCCEEETTEEEEEEEEEEECTTSTTSEEEEEEEEESTTCCCSSCCEEEEEEEEECCSSCGGGCEEEEEEEEEBTTBCEEEEEEEEEHHHHTCTTTSSCBTTBEEEEEEEEECCCCCCCCC	XXXXXXXXXXXXXXCCCCCEEEEEEEECCHHHCCCCEECCCEEECCEEEEEEEEEEECCCCCCCEEEEEEEEECCCCCCCCCCEEEEEEEEECCCCCHHHCEEEEEEEEEECCECEEEEEEEEEHHHHCCCCCCCCECCEEEEEEEEEECCCCCCCCC	XXXXXXXXXXXXXXCCCCCEEEEEEEECCCCCCCCCEECCCEEECCEEEEEEEEEEECCCCCCCEEEEEEEEECCCCCCCCCCEEEEEEEEECCCCCCCCCEEEEEEEEECCCCCEEEEEEEEEHHHHCCCCCCCCCCCCEEEEEEEEECCCCCCCCC	XXXXXXXXXXXXXXCTTCCEEEEEEEECCCCCCCCCEECCCEEETTEEEEEEEEEEECTTCTTCEEEEEEEEECTTCCCCCCCEEEEEEEEECCCCCCCCCEEEEEEEEECTTCCEEEEEEEEEHHHHTCTTTCCCCTTCEEEEEEEEECCCCCCCCC	XXXXXXXXXXXXXXCTTCCEEEEEEEECCGGGCCCCEECCCEEETTEEEEEEEEEEECTTCTTCEEEEEEEEECTTCCCCCCCEEEEEEEEECCCCCGGGCEEEEEEEEECTTCCEEEEEEEEEHHHHTCTTTCCCCTTCEEEEEEEEECCCCCCCCC
valid	241	2REZA	157	GSHMAARTDNSIVVNAPFELVWDVTNDIEAWPELFSEYAEAEILRQDGDGFDFRLKTRPDANGRVWEWVSHRVPDKGSRTVRAHRVETGPFAYMNLHWTYRAVAGGTEMRWVQEFDMKPGAPFDNAHMTAHLNTTTRANMERIKKIIEDRHREGQRT	CCCCCEEEEEEEEESSCHHHHHHHHTCGGGHHHHCTTEEEEEEEECCSSSEEEEEEECCCTTCCCCEEEEEEEEEGGGTEEEEEECSCSSEEEEEEEEEEEEETTEEEEEEEEEEEECTTCSSCHHHHHHHHHHHHHHHHHHHHHHHHHHHCCCCXX	CCCCCEEEEEEEEECCCHHHHHHHHCCHHHHHHHCCCEEEEEEEECCCCCEEEEEEECCCCCCCCCEEEEEEEEEHHHCEEEEEECCCCCEEEEEEEEEEEEECCEEEEEEEEEEEECCCCCCCHHHHHHHHHHHHHHHHHHHHHHHHHHHCCCCXX	CCCCCEEEEEEEEECCCHHHHHHHHCCCCCHHHHCCCEEEEEEEECCCCCEEEEEEECCCCCCCCCEEEEEEEEECCCCEEEEEECCCCCEEEEEEEEEEEEECCEEEEEEEEEEEECCCCCCCHHHHHHHHHHHHHHHHHHHHHHHHHHHCCCCXX	CCCCCEEEEEEEEECCCHHHHHHHHTCCCCHHHHCTTEEEEEEEECCCCCEEEEEEECCCTTCCCCEEEEEEEEECCCTEEEEEECCCCCEEEEEEEEEEEEETTEEEEEEEEEEEECTTCCCCHHHHHHHHHHHHHHHHHHHHHHHHHHHCCCCXX	CCCCCEEEEEEEEECCCHHHHHHHHTCGGGHHHHCTTEEEEEEEECCCCCEEEEEEECCCTTCCCCEEEEEEEEEGGGTEEEEEECCCCCEEEEEEEEEEEEETTEEEEEEEEEEEECTTCCCCHHHHHHHHHHHHHHHHHHHHHHHHHHHCCCCXX
valid	242	3KWRA	97	GMNHNYVEVKYPAIFRDEGTYWDVRFPDVPAAQTFGASVQVAADNAANALAIALFEQSLPPASDPQYWRLASTEFVVWITMADVQFGPGADTPEPMN	XXXXXXXCCEEEEEEEECSSSEEEECTTCGGGCEEESSHHHHHHHHHHHHHHHHTTSCCCCCCCGGGCCCCTTEEEEEEECCCCCCSTTCXXXXXXX	XXXXXXXCCEEEEEEEECCCCEEEECCCCHHHCEEECCHHHHHHHHHHHHHHHHCCCCCCCCCCHHHCCCCCCEEEEEEECCCCCCCCCCXXXXXXX	XXXXXXXCCEEEEEEEECCCCEEEECCCCCCCCEEECCHHHHHHHHHHHHHHHHCCCCCCCCCCCCCCCCCCCEEEEEEECCCCCCCCCCXXXXXXX	XXXXXXXCCEEEEEEEECCCCEEEECTTCCCCCEEECCHHHHHHHHHHHHHHHHTTCCCCCCCCCCCCCCCTTEEEEEEECCCCCCCTTCXXXXXXX	XXXXXXXCCEEEEEEEECCCCEEEECTTCGGGCEEECCHHHHHHHHHHHHHHHHTTCCCCCCCCGGGCCCCTTEEEEEEECCCCCCCTTCXXXXXXX
valid	243	3WQBB	148	QEHHHHHHSSGLVPRGSGQESVTMDGKQYSTIEVNGQTYLIPDNGSKKRVARSLDSKVPQQTLRRGDVLMQGAASPELTVSGTLLVEADDASAKALATRHGLNFKQSSGGIALLEAKPGTDLNAIATKLKSEGVNVQIELSGAEQQPK	XXXXXXXXXXXXXXXXXXXXXXXXXXXXXCEEEETTEEEECXXXXXXXXXXXXXXXXXXXXCCCTTCEEBCSSSSCCEEEEEEEEEESCHHHHHHHHHTTTEEEEEEETTEEEEEECTTCCHHHHHHHHHHTTCCEEEEEESSCSEEC	XXXXXXXXXXXXXXXXXXXXXXXXXXXXXCEEEECCEEEECXXXXXXXXXXXXXXXXXXXXCCCCCCEEECCCCCCCEEEEEEEEEECCHHHHHHHHHCCCEEEEEEECCEEEEEECCCCCHHHHHHHHHHCCCCEEEEEECCCCEEC	XXXXXXXXXXXXXXXXXXXXXXXXXXXXXCEEEECCEEEECXXXXXXXXXXXXXXXXXXXXCCCCCCEECCCCCCCCEEEEEEEEEECCHHHHHHHHHCCCEEEEEEECCEEEEEECCCCCHHHHHHHHHHCCCCEEEEEECCCCEEC	XXXXXXXXXXXXXXXXXXXXXXXXXXXXXCEEEETTEEEECXXXXXXXXXXXXXXXXXXXXCCCTTCEECCCCCCCCEEEEEEEEEECCHHHHHHHHHTTTEEEEEEETTEEEEEECTTCCHHHHHHHHHHTTCCEEEEEECCCCEEC	XXXXXXXXXXXXXXXXXXXXXXXXXXXXXCEEEETTEEEECXXXXXXXXXXXXXXXXXXXXCCCTTCEECCCCCCCCEEEEEEEEEECCHHHHHHHHHTTTEEEEEEETTEEEEEECTTCCHHHHHHHHHHTTCCEEEEEECCCCEEC
valid	244	4KTBA	194	SNAMTDTVDFPDPSFGDRPNPVGWLDAHRMDEVRSLLPLVYVDAVPVRVDESGDVIQVGLLLRATESGHMMRALVSGRVMYHERVRDALVRHIEKDLGPVALPSIPASPQPFTVAEYFPTPGVTPFYDDRHHAVSLAYIVPVRGDCSPQQNNLELTWLTPEEACSPRILAHMQGGQDMLLKQALAHAGRLPDLS	XXXXXXXXXXXXXXXXXXXXXXXXXXXXXXXXXCCSSCEEEEEEEEEEECTTCCEEEEEEEEEECTTSCEEEECEEEECCTTCCHHHHHHHHHHHHHCTTCCBCCCSSCCCSEEEEEESSTTSSSEECSSCCEEEEEEEEEBCSCCCCCTTCCEEEEECHHHHTCHHHHHTCCTTHHHHHHHHHHHTTCCCCCX	XXXXXXXXXXXXXXXXXXXXXXXXXXXXXXXXXCCCCCEEEEEEEEEEECCCCCEEEEEEEEEECCCCCEEEECEEEECCCCCCHHHHHHHHHHHHHCCCCCECCCCCCCCCEEEEEECCCCCCCEECCCCCEEEEEEEEEECCCCCCCCCCCEEEEECHHHHCCHHHHHCCCCCHHHHHHHHHHHCCCCCCCX	XXXXXXXXXXXXXXXXXXXXXXXXXXXXXXXXXCCCCCEEEEEEEEEEECCCCCEEEEEEEEEECCCCCEEEECEEEECCCCCCHHHHHHHHHHHHHCCCCCCCCCCCCCCCEEEEEECCCCCCCEECCCCCEEEEEEEEECCCCCCCCCCCCEEEEECHHHHCCHHHHHCCCCCHHHHHHHHHHHCCCCCCCX	XXXXXXXXXXXXXXXXXXXXXXXXXXXXXXXXXCCCCCEEEEEEEEEEECTTCCEEEEEEEEEECTTCCEEEECEEEECCTTCCHHHHHHHHHHHHHCTTCCCCCCCCCCCCEEEEEECCTTCCCEECCCCCEEEEEEEEECCCCCCCCTTCCEEEEECHHHHTCHHHHHTCCTTHHHHHHHHHHHTTCCCCCX	XXXXXXXXXXXXXXXXXXXXXXXXXXXXXXXXXCCCCCEEEEEEEEEEECTTCCEEEEEEEEEECTTCCEEEECEEEECCTTCCHHHHHHHHHHHHHCTTCCCCCCCCCCCCEEEEEECCTTCCCEECCCCCEEEEEEEEECCCCCCCCTTCCEEEEECHHHHTCHHHHHTCCTTHHHHHHHHHHHTTCCCCCX
valid	245	5DYMA	117	WSHPQFEKMQLNKEVLKGYIDILIVSILEKKDCYGYEIAKQVRERSEFELKEGTMYLALKRMESKNLIKSYYSNEQSSGGRRKYYNLTNEGKDFLEIKKQEWRFIKKVMNQFLGEVD	XXXXXXXXXXXXXXXXXCCHHHHHHHHHTSSCEEHHHHHHHHHHHSCCXCCHHHHHHHHHHHHHTTSEEEEECCTTSTTCSCEEEEECHHHHHHHHHHHHHHHHHHHHHHHHHCXXX	XXXXXXXXXXXXXXXXXCCHHHHHHHHHCCCCEEHHHHHHHHHHHCCCXCCHHHHHHHHHHHHHCCCEEEEECCCCCCCCCCEEEEECHHHHHHHHHHHHHHHHHHHHHHHHHCXXX	XXXXXXXXXXXXXXXXXCCHHHHHHHHHCCCCEEHHHHHHHHHHHCCCXCCHHHHHHHHHHHHHCCCEEEEECCCCCCCCCCEEEEECHHHHHHHHHHHHHHHHHHHHHHHHHCXXX	XXXXXXXXXXXXXXXXXCCHHHHHHHHHTCCCEEHHHHHHHHHHHCCCXCCHHHHHHHHHHHHHTTCEEEEECCTTCTTCCCEEEEECHHHHHHHHHHHHHHHHHHHHHHHHHCXXX	XXXXXXXXXXXXXXXXXCCHHHHHHHHHTCCCEEHHHHHHHHHHHCCCXCCHHHHHHHHHHHHHTTCEEEEECCTTCTTCCCEEEEECHHHHHHHHHHHHHHHHHHHHHHHHHCXXX
valid	246	3U1TA	309	MASSSEFPFAKRTVEVEGATIAYVDEGSGQPVLFLHGNPTSSYLWRNIIPYVVAAGYRAVAPDLIGMGDSAKPDIEYRLQDHVAYMDGFIDALGLDDMVLVIHDWGSVIGMRHARLNPDRVAAVAFMEALVPPALPMPSYEAMGPQLGPLFRDLRTADVGEKMVLDGNFFVETILPEMGVVRSLSEAEMAAYRAPFPTRQSRLPTLQWPREVPIGGEPAFAEAEVLKNGEWLMASPIPKLLFHAEPGALAPKPVVDYLSENVPNLEVRFVGAGTHFLQEDHPHLIGQGIADWLRRNKPHASLEHHHHHH	XXXCCCCCCCCEEEEETTEEEEEEEEECSSEEEEECCTTCCGGGGTTTHHHHHHTTCEEEEECCTTSTTSCCCSSCCCHHHHHHHHHHHHHHHTCCSEEEEEEEHHHHHHHHHHHHCTTTEEEEEEEEESCTTTCSBSCSGGGHHHHHHHHHHHTSTTHHHHHHTTTCHHHHTHHHHTSCSSCCCHHHHHHHHTTCCSTGGGHHHHHHHHHSCBTTBSHHHHHHHHHHHHHHHHCCSCEEEEEEEECSSSCHHHHHHHHHHSTTEEEEEEEEESSCHHHHCHHHHHHHHHHHHHHHCCCCCXXXXXXXX	XXXCCCCCCCCEEEEECCEEEEEEEEECCCEEEEECCCCCCHHHHCCCHHHHHHCCCEEEEECCCCCCCCCCCCCCCCHHHHHHHHHHHHHHHCCCCEEEEEEEHHHHHHHHHHHHCCCCEEEEEEEEECCCCCCCECCCHHHHHHHHHHHHHHCCCCHHHHHHCCCCHHHHCHHHHCCCCCCCCHHHHHHHHCCCCCCHHHHHHHHHHHHCCECCECHHHHHHHHHHHHHHHHCCCCEEEEEEEECCCCCHHHHHHHHHHCCCEEEEEEEEECCCHHHHCHHHHHHHHHHHHHHHCCCCCXXXXXXXX	XXXCCCCCCCCEEEEECCEEEEEEEEECCCEEEEECCCCCCCCCCCCCHHHHHHCCCEEEEECCCCCCCCCCCCCCCCHHHHHHHHHHHHHHHCCCCEEEEEEEHHHHHHHHHHHHCCCCEEEEEEEEECCCCCCCCCCCCCCHHHHHHHHHHHCCCCHHHHHHCCCCHHHHCHHHHCCCCCCCCHHHHHHHHCCCCCCCCCHHHHHHHHHCCCCCCCHHHHHHHHHHHHHHHHCCCCEEEEEEEECCCCCHHHHHHHHHHCCCEEEEEEEEECCCHHHHCHHHHHHHHHHHHHHHCCCCCXXXXXXXX	XXXCCCCCCCCEEEEETTEEEEEEEEECCCEEEEECCTTCCCCCCTTTHHHHHHTTCEEEEECCTTCTTCCCCCCCCCHHHHHHHHHHHHHHHTCCCEEEEEEEHHHHHHHHHHHHCTTTEEEEEEEEECCTTTCCCCCCCCCHHHHHHHHHHHTCTTHHHHHHTTTCHHHHTHHHHTCCCCCCCHHHHHHHHTTCCCTCCCHHHHHHHHHCCCTTCCHHHHHHHHHHHHHHHHCCCCEEEEEEEECCCCCHHHHHHHHHHCTTEEEEEEEEECCCHHHHCHHHHHHHHHHHHHHHCCCCCXXXXXXXX	XXXCCCCCCCCEEEEETTEEEEEEEEECCCEEEEECCTTCCGGGGTTTHHHHHHTTCEEEEECCTTCTTCCCCCCCCCHHHHHHHHHHHHHHHTCCCEEEEEEEHHHHHHHHHHHHCTTTEEEEEEEEECCTTTCCCCCCGGGHHHHHHHHHHHTCTTHHHHHHTTTCHHHHTHHHHTCCCCCCCHHHHHHHHTTCCCTGGGHHHHHHHHHCCCTTCCHHHHHHHHHHHHHHHHCCCCEEEEEEEECCCCCHHHHHHHHHHCTTEEEEEEEEECCCHHHHCHHHHHHHHHHHHHHHCCCCCXXXXXXXX
valid	247	3CWRB	208	GMVEQRNRGRPAVPDAVVRESIVGAAQRLLSSGGAAAMTMEGVASEAGIAKKTLYRFASGRADLIGLLVESWIAPIFPGFEADPQDAAAALERIVYDIAQAVLSREAVSLFRMLASDADLRNRFLPAYNANGIERSRRELARWLDQQASAGRLPLPIPAERVADLLLSAVIAEPLRQITLGLREPLPAWDIAPRVADAVRLIAPGRER	XXXXXXXXXXXXCCHHHHHHHHHHHHHHHHHHHHHHHCCHHHHHHHHTCCHHHHTTTCSSHHHHHHHHHHHHHTTTCCXXCCSCSSHHHHHHHHHHHHHHHHSBHHHHHHHHHHHHCHHHHHHHHHHHHHHTHHHHHHHHHHHHHHHHHTTSSCCSSCHHHHHHHHHHHHHHHHHHHHHHTSSCCBTSSCCHHHHHHHHHHHCCXXXX	XXXXXXXXXXXXCCHHHHHHHHHHHHHHHHHHHHHHHCCHHHHHHHHCCCHHHHCCCCCCHHHHHHHHHHHHHCCCCCXXCCCCCCHHHHHHHHHHHHHHHHCEHHHHHHHHHHHHCHHHHHHHHHHHHHHCHHHHHHHHHHHHHHHHHCCCCCCCCCHHHHHHHHHHHHHHHHHHHHHHCCCCCECCCCCHHHHHHHHHHHCCXXXX	XXXXXXXXXXXXCCHHHHHHHHHHHHHHHHHHHHHHHCCHHHHHHHHCCCHHHHCCCCCCHHHHHHHHHHHHHCCCCCXXCCCCCCHHHHHHHHHHHHHHHHCCHHHHHHHHHHHHCHHHHHHHHHHHHHHCHHHHHHHHHHHHHHHHHCCCCCCCCCHHHHHHHHHHHHHHHHHHHHHHCCCCCCCCCCCHHHHHHHHHHHCCXXXX	XXXXXXXXXXXXCCHHHHHHHHHHHHHHHHHHHHHHHCCHHHHHHHHTCCHHHHTTTCCCHHHHHHHHHHHHHTTTCCXXCCCCCCHHHHHHHHHHHHHHHHCCHHHHHHHHHHHHCHHHHHHHHHHHHHHTHHHHHHHHHHHHHHHHHTTCCCCCCCHHHHHHHHHHHHHHHHHHHHHHTCCCCCTCCCCHHHHHHHHHHHCCXXXX	XXXXXXXXXXXXCCHHHHHHHHHHHHHHHHHHHHHHHCCHHHHHHHHTCCHHHHTTTCCCHHHHHHHHHHHHHTTTCCXXCCCCCCHHHHHHHHHHHHHHHHCCHHHHHHHHHHHHCHHHHHHHHHHHHHHTHHHHHHHHHHHHHHHHHTTCCCCCCCHHHHHHHHHHHHHHHHHHHHHHTCCCCCTCCCCHHHHHHHHHHHCCXXXX
valid	248	4I6XA	131	MLIERISDPKDLKKLLRTRNNVLVLYSKSEVAAENHLRLLSTVAQAVKGQGTICWVDCGDAESRKLCKKMKVDLSPKDKKVELFHYQDGAFHTEYNRAVTFKSIVAFLKDPKGPPLWEEDPGALEHHHHHH	CCCEECCCHHHHHHHHHHCSEEEEEEESSHHHHHHHHHHHHHHHHHTTTTCEEEEEETTSHHHHHHHHHTTCCCCSTTCCEEEEEEETTEEEEECCSCCSHHHHHHHHHSCCCCCCCXXXXXXXXXXXXXX	CCCEECCCHHHHHHHHHHCCEEEEEEECCHHHHHHHHHHHHHHHHHCCCCCEEEEEECCCHHHHHHHHHCCCCCCCCCCCEEEEEEECCEEEEECCCCCCHHHHHHHHHCCCCCCCCXXXXXXXXXXXXXX	CCCEECCCHHHHHHHHHHCCEEEEEEECCHHHHHHHHHHHHHHHHHCCCCCEEEEEECCCHHHHHHHHHCCCCCCCCCCCEEEEEEECCEEEEECCCCCCHHHHHHHHHCCCCCCCCXXXXXXXXXXXXXX	CCCEECCCHHHHHHHHHHCCEEEEEEECCHHHHHHHHHHHHHHHHHTTTTCEEEEEETTCHHHHHHHHHTTCCCCCTTCCEEEEEEETTEEEEECCCCCCHHHHHHHHHCCCCCCCCXXXXXXXXXXXXXX	CCCEECCCHHHHHHHHHHCCEEEEEEECCHHHHHHHHHHHHHHHHHTTTTCEEEEEETTCHHHHHHHHHTTCCCCCTTCCEEEEEEETTEEEEECCCCCCHHHHHHHHHCCCCCCCCXXXXXXXXXXXXXX
valid	249	3HMZA	199	GMHHQRKTHVDNNIAAVELAKAYRLLNHGPTVLVSARSQGIDNVMAAAWCCALDFAPPKLTVVLDKMTKTREFIEQSGMFVIQVPTVAQLQLTHRVGSQSLADDANKLLNCGVELFEMAGHDLPFVAGCSAWLACKLIPEPNNQLQYDLFIAEVIGAWADTQVFNHGHWHFDTAPADKRSLHYIAGGQFYAIGESFNAD	XXXXXXXXCCCCCEEECCGGGGGGGTTTCCCEEEEEEETTEEEEEEESCEEEEEETTEEEEEECCTTCHHHHHHHHHSEEEEEECBGGGHHHHHHHTTCCGGGCTTHHHHHTCCEECCTTCSCCEETTCSEEEEEEEECCHHHHHHHCEEEEEEEEEEEETTTEETTEECTTTSCGGGCBEEEEETTEEEECCCCCCCC	XXXXXXXXCCCCCEEECCHHHHHHHCCCCCCEEEEEEECCEEEEEEECCEEEEEECCEEEEEECCCCCHHHHHHHHHCEEEEEECEHHHHHHHHHHCCCCHHHCCCHHHHHCCCEECCCCCCCCEECCCCEEEEEEEECCHHHHHHHCEEEEEEEEEEEECCCEECCEECCCCCCHHHCEEEEEECCEEEECCCCCCCC	XXXXXXXXCCCCCEEECCCCCCCCCCCCCCCEEEEEEECCEEEEEEECCEEEEEECCEEEEEECCCCCHHHHHHHHHCEEEEEECCCCCHHHHHHHCCCCCCCCCCHHHHHCCCEECCCCCCCCEECCCCEEEEEEEECCHHHHHHHCEEEEEEEEEEEECCCEECCEECCCCCCCCCCCEEEEECCEEEECCCCCCCC	XXXXXXXXCCCCCEEECCCCCCCCCTTTCCCEEEEEEETTEEEEEEECCEEEEEETTEEEEEECCTTCHHHHHHHHHCEEEEEECCCCCHHHHHHHTTCCCCCCTTHHHHHTCCEECCTTCCCCEETTCCEEEEEEEECCHHHHHHHCEEEEEEEEEEEETTTEETTEECTTTCCCCCCCEEEEETTEEEECCCCCCCC	XXXXXXXXCCCCCEEECCGGGGGGGTTTCCCEEEEEEETTEEEEEEECCEEEEEETTEEEEEECCTTCHHHHHHHHHCEEEEEECCGGGHHHHHHHTTCCGGGCTTHHHHHTCCEECCTTCCCCEETTCCEEEEEEEECCHHHHHHHCEEEEEEEEEEEETTTEETTEECTTTCCGGGCCEEEEETTEEEECCCCCCCC
valid	250	4FPPB	247	MGSSHHHHHHSSGLVPRGSHNQMTETVTETTAPASPEADVQGPDFAAMLAARLCHDFISPASAIVSGLDLLEDPSAQDMRDDAMNLIASSARKLADLLQFTRVAFGASASAENFDSRELEKLAQGVFAHVRPTLDWQIEPQAMNKPSSRAVLNIAQIAASALPAGGVATVKGVAADGRFSIIADAKGPRARLRPEVLAGLKGEPLAEGLGGPWVQAAYLNALVRAAGGQIAVEIGEDRASIAAWVPA	XXXXXXXXXXXXXXXXXXXXXXXXXXXXXXXXXXXXXXXCCCCHHHHHHHHHHHHHHHHHHHHHHHHHHHHHCCSCGGGHHHHHHHHHHHHHHHHHHHHHHHHHTTCCSSCCEEEHHHHHHHHHHHHTTSSSEEEECCCSCEEEHHHHHHHHHHHHHHHHTCSSCCEEEEEEECCTTEEEEEEEEESTTCCCCHHHHHHHTTCCCSSSCHHHHHHHHHHHHHHHHTTCEEEEEEETTEEEEEEEEEC	XXXXXXXXXXXXXXXXXXXXXXXXXXXXXXXXXXXXXXXCCCCHHHHHHHHHHHHHHHHHHHHHHHHHHHHHCCCCHHHHHHHHHHHHHHHHHHHHHHHHHHHHCCCCCCCCEEEHHHHHHHHHHHHCCCCCEEEECCCCCEEEHHHHHHHHHHHHHHHHCCCCCCEEEEEEECCCCEEEEEEEEECCCCCCCHHHHHHHCCCCCCCCCHHHHHHHHHHHHHHHHCCCEEEEEEECCEEEEEEEEEC	XXXXXXXXXXXXXXXXXXXXXXXXXXXXXXXXXXXXXXXCCCCHHHHHHHHHHHHHHHHHHHHHHHHHHHHHCCCCCCCHHHHHHHHHHHHHHHHHHHHHHHHHCCCCCCCCEEEHHHHHHHHHHHHCCCCCEEEECCCCCEEEHHHHHHHHHHHHHHHHCCCCCCEEEEEEECCCCEEEEEEEEECCCCCCCHHHHHHHCCCCCCCCCHHHHHHHHHHHHHHHHCCCEEEEEEECCEEEEEEEEEC	XXXXXXXXXXXXXXXXXXXXXXXXXXXXXXXXXXXXXXXCCCCHHHHHHHHHHHHHHHHHHHHHHHHHHHHHCCCCCCCHHHHHHHHHHHHHHHHHHHHHHHHHTTCCCCCCEEEHHHHHHHHHHHHTTCCCEEEECCCCCEEEHHHHHHHHHHHHHHHHTCCCCCEEEEEEECCTTEEEEEEEEECTTCCCCHHHHHHHTTCCCCCCCHHHHHHHHHHHHHHHHTTCEEEEEEETTEEEEEEEEEC	XXXXXXXXXXXXXXXXXXXXXXXXXXXXXXXXXXXXXXXCCCCHHHHHHHHHHHHHHHHHHHHHHHHHHHHHCCCCGGGHHHHHHHHHHHHHHHHHHHHHHHHHTTCCCCCCEEEHHHHHHHHHHHHTTCCCEEEECCCCCEEEHHHHHHHHHHHHHHHHTCCCCCEEEEEEECCTTEEEEEEEEECTTCCCCHHHHHHHTTCCCCCCCHHHHHHHHHHHHHHHHTTCEEEEEEETTEEEEEEEEEC
valid	251	4GF3A	141	MRTYSSLLEEFATELGLEEIETNELGHGAVTIDKIWVVHLAPINEKELVAFMRAGILTGQSQLYDILRKNLFSPLSGVIRCALDKDDHWLLWSQLNINDTSGTQLASVLTSLVDKAVTLSCEPTMKKEEDDHRPSSSHLLV	XCCHHHHHHHHHHHHTCSCCCBCTTCCEEEEETTTEEEEEEECSSSEEEEEEEEEECCCHHHHHHHHHTCCCCSSSSCCEEEECTTSEEEEEEEEETTTCCHHHHHHHHHHHHHHHHHCXXXXXXXXXXXXXCCCCCXXXX	XCCHHHHHHHHHHHHCCCCCCECCCCCEEEEECCCEEEEEEECCCCEEEEEEEEEECCCHHHHHHHHHCCCCCCCCCCCEEEECCCCEEEEEEEEECCCCCHHHHHHHHHHHHHHHHHCXXXXXXXXXXXXXCCCCCXXXX	XCCHHHHHHHHHHHHCCCCCCCCCCCCEEEEECCCEEEEEEECCCCEEEEEEEEEECCCHHHHHHHHHCCCCCCCCCCCEEEECCCCEEEEEEEEECCCCCHHHHHHHHHHHHHHHHHCXXXXXXXXXXXXXCCCCCXXXX	XCCHHHHHHHHHHHHTCCCCCCCTTCCEEEEETTTEEEEEEECCCCEEEEEEEEEECCCHHHHHHHHHTCCCCCCCCCCEEEECTTCEEEEEEEEETTTCCHHHHHHHHHHHHHHHHHCXXXXXXXXXXXXXCCCCCXXXX	XCCHHHHHHHHHHHHTCCCCCCCTTCCEEEEETTTEEEEEEECCCCEEEEEEEEEECCCHHHHHHHHHTCCCCCCCCCCEEEECTTCEEEEEEEEETTTCCHHHHHHHHHHHHHHHHHCXXXXXXXXXXXXXCCCCCXXXX
valid	252	1SEDB	117	GHMDSMDHRIERLEYYIQLLVKTVDMDRYPFYALLIDKGLSKEEGEAVMRICDELSEELATQKAQGFVTFDKLLALFAGQLNEKLDVHETIFALYEQGLYQELMEVFIDIMKHFDGS	XXXXXCHHHHHHHHHHHHHHHTTSCTTTCHHHHHHHHTTCCHHHHHHHHHHHHHHHHHHHHHHHTTCCCCHHHHHHHHHHSCTTSCHHHHHHHHHHTTCSHHHHHHHHHHHHHHCXX	XXXXXCHHHHHHHHHHHHHHHCCCCCCCCHHHHHHHHCCCCHHHHHHHHHHHHHHHHHHHHHHHCCCCCCHHHHHHHHHHCCCCCCHHHHHHHHHHCCCCHHHHHHHHHHHHHHCXX	XXXXXCHHHHHHHHHHHHHHHCCCCCCCCHHHHHHHHCCCCHHHHHHHHHHHHHHHHHHHHHHHCCCCCCHHHHHHHHHHCCCCCCHHHHHHHHHHCCCCHHHHHHHHHHHHHHCXX	XXXXXCHHHHHHHHHHHHHHHTTCCTTTCHHHHHHHHTTCCHHHHHHHHHHHHHHHHHHHHHHHTTCCCCHHHHHHHHHHCCTTCCHHHHHHHHHHTTCCHHHHHHHHHHHHHHCXX	XXXXXCHHHHHHHHHHHHHHHTTCCTTTCHHHHHHHHTTCCHHHHHHHHHHHHHHHHHHHHHHHTTCCCCHHHHHHHHHHCCTTCCHHHHHHHHHHTTCCHHHHHHHHHHHHHHCXX
valid	253	3D33B	108	GANTTETPVKDVELDGRWDDPIRSAATNCPITVFTDGYLLTLKNASPDRDMTIRITDMAKGGVVYENDIPEVQSAYITISIANFPAEEYKLEITGTPSGHLTGYFTKE	XXXXXXXCCEEECCEEECCXXXXXXXXCCSEEEEEETTEEEEEESSCCSEEEEEEEETTTCCEEEEEEECGGGTTEEEEECTTSCSEEEEEEEEEESSCEEEEEEEEC	XXXXXXXCCEEECCEEECCXXXXXXXXCCCEEEEEECCEEEEEECCCCCEEEEEEEECCCCCEEEEEEECHHHCCEEEEECCCCCCEEEEEEEEEECCCEEEEEEEEC	XXXXXXXCCEEECCEEECCXXXXXXXXCCCEEEEEECCEEEEEECCCCCEEEEEEEECCCCCEEEEEEECCCCCCEEEEECCCCCCEEEEEEEEEECCCEEEEEEEEC	XXXXXXXCCEEECCEEECCXXXXXXXXCCCEEEEEETTEEEEEECCCCCEEEEEEEETTTCCEEEEEEECCCCTTEEEEECTTCCCEEEEEEEEEECCCEEEEEEEEC	XXXXXXXCCEEECCEEECCXXXXXXXXCCCEEEEEETTEEEEEECCCCCEEEEEEEETTTCCEEEEEEECGGGTTEEEEECTTCCCEEEEEEEEEECCCEEEEEEEEC
valid	254	5AYSC	112	MTLELQLKHYITNLFNLPKDEKWECESIEEIADDILPDQYVRLGALSNKILQTYTYYSDTLHESNIYPFILYYQKQLIAIGYIDENHDMDFLYLHNTIMPLLDQRYLLTGGQ	CCHHHHHHHHHHHHHTCCTTSCCEEEEEEEEGGGTSCGGGCCTTTTTTCEEEEEEEECHHHHHHTCEEEEEEETTEEEEEEEECTTCCEEEEEEECSSSEEEECGGGGCXXX	CCHHHHHHHHHHHHHCCCCCCCCEEEEEEEEHHHCCCHHHCCCCCCCCCEEEEEEEECHHHHHHCCEEEEEEECCEEEEEEEECCCCCEEEEEEECCCCEEEECHHHHCXXX	CCHHHHHHHHHHHHHCCCCCCCCEEEEEEEECCCCCCCCCCCCCCCCCCEEEEEEEECHHHHHHCCEEEEEEECCEEEEEEEECCCCCEEEEEEECCCCEEEECCCCCCXXX	CCHHHHHHHHHHHHHTCCTTCCCEEEEEEEECCCTCCCCCCCTTTTTTCEEEEEEEECHHHHHHTCEEEEEEETTEEEEEEEECTTCCEEEEEEECCCCEEEECCCCCCXXX	CCHHHHHHHHHHHHHTCCTTCCCEEEEEEEEGGGTCCGGGCCTTTTTTCEEEEEEEECHHHHHHTCEEEEEEETTEEEEEEEECTTCCEEEEEEECCCCEEEECGGGGCXXX
valid	255	1VKFC	188	MGSDKIHHHHHHMFKGIIAALWDMDSIGEIEPDVVFLLKSDILNLKFHLKILKDRGKTVFVDMDFVNGLGEGEEAILFVKKAGADGIITIKPKNYVVAKKNGIPAVLRFFALDSKAVERGIEQIETLGVDVVEVLPGAVAPKVARKIPGRTVIAAGLVETEEEAREILKHVSAISTSSRILWKMKFLP	XXXXXXXXXXXXCCCEEEEEESSSSSCCCCCCSEEEECCEETTTHHHHHHHHHHTTCEEEEEGGGEETCCCSHHHHHHHHHTTCSEEEESCHHHHHHHHHTTCCEEEEEECCSHHHHHHHHHHHHHHTCCEEEEESGGGHHHHHHHSTTSEEEEESSCCSHHHHHHHTTTSSEEEECCHHHHTCCXXX	XXXXXXXXXXXXCCCEEEEEECCCCCCCCCCCCEEEECCEECCCHHHHHHHHHHCCCEEEEEHHHEECCCCCHHHHHHHHHCCCCEEEECCHHHHHHHHHCCCCEEEEEECCCHHHHHHHHHHHHHHCCCEEEEECHHHHHHHHHHCCCCEEEEECCCCCHHHHHHHCCCCCEEEECCHHHHCCCXXX	XXXXXXXXXXXXCCCEEEEEECCCCCCCCCCCCEEEECCEECCCHHHHHHHHHHCCCEEEEECCCEECCCCCHHHHHHHHHCCCCEEEECCHHHHHHHHHCCCCEEEEEECCCHHHHHHHHHHHHHHCCCEEEEECCCCHHHHHHHCCCCEEEEECCCCCHHHHHHHCCCCCEEEECCHHHHCCCXXX	XXXXXXXXXXXXCCCEEEEEECCCCCCCCCCCCEEEECCEETTTHHHHHHHHHHTTCEEEEECCCEETCCCCHHHHHHHHHTTCCEEEECCHHHHHHHHHTTCCEEEEEECCCHHHHHHHHHHHHHHTCCEEEEECCCCHHHHHHHCTTCEEEEECCCCCHHHHHHHTTTCCEEEECCHHHHTCCXXX	XXXXXXXXXXXXCCCEEEEEECCCCCCCCCCCCEEEECCEETTTHHHHHHHHHHTTCEEEEEGGGEETCCCCHHHHHHHHHTTCCEEEECCHHHHHHHHHTTCCEEEEEECCCHHHHHHHHHHHHHHTCCEEEEECGGGHHHHHHHCTTCEEEEECCCCCHHHHHHHTTTCCEEEECCHHHHTCCXXX
valid	256	5M9FC	262	GSSHHHHHHSSGLVPRGSHMASMTGGQQMGRGPKDMEKYLLSSIRDDGSASFPLLVYTSDSKTFQQAIIDHIDRTGQTTFTFYVQGGVSGSPMSNSCRGLFMSDTPNTSSLHGVYNAIGTDGRNVTGSVVGSNWTSPKTSPSHKELWTGAQSFLSTGTTKNLSDDISNYSYVEVYTTHKTTEKTKGNDNTGTICHKFYLDGSGTYVCSGTFVSGDRTDTKPPITEFYRVGVSFKGSTWTLVDSAVQNSKTQYVTRIIGINMP	XXXXXXXXXXXXXXXXXXXXXXXXXXXXXXXXXXXXXXXXXXXXXXXXXXXXCEEECGGGCCCHHHHHHHHHHHHCCSEEEEEECTTCTTCSSSSCEEEEEEESSSCGGGCCEEEEEEETTSCEEEEEEETTEECCCEECCEEEEEEEEEEETTCTTEEEECSSCGGGCSEEEEEEEEEEEEEETTEEEEEEEEEEEECCCCSCEEEEEEEEESCCCSSCCCEEEEEEEEEEEETTEEEEEEEECSSSSCCEEEEEEEEECC	XXXXXXXXXXXXXXXXXXXXXXXXXXXXXXXXXXXXXXXXXXXXXXXXXXXXCEEECHHHCCCHHHHHHHHHHHHCCCEEEEEECCCCCCCCCCCCEEEEEEECCCCHHHCCEEEEEEECCCCEEEEEEECCEECCCEECCEEEEEEEEEEECCCCCEEEECCCCHHHCCEEEEEEEEEEEEEECCEEEEEEEEEEEECCCCCCEEEEEEEEECCCCCCCCCEEEEEEEEEEEECCEEEEEEEECCCCCCCEEEEEEEEECC	XXXXXXXXXXXXXXXXXXXXXXXXXXXXXXXXXXXXXXXXXXXXXXXXXXXXCEEECCCCCCCHHHHHHHHHHHHCCCEEEEEECCCCCCCCCCCCEEEEEEECCCCCCCCCEEEEEEECCCCEEEEEEECCEECCCEECCEEEEEEEEEEECCCCCEEEECCCCCCCCCEEEEEEEEEEEEEECCEEEEEEEEEEEECCCCCCEEEEEEEEECCCCCCCCCEEEEEEEEEEEECCEEEEEEEECCCCCCCEEEEEEEEECC	XXXXXXXXXXXXXXXXXXXXXXXXXXXXXXXXXXXXXXXXXXXXXXXXXXXXCEEECCCCCCCHHHHHHHHHHHHCCCEEEEEECTTCTTCCCCCCEEEEEEECCCCCCCCCEEEEEEETTCCEEEEEEETTEECCCEECCEEEEEEEEEEETTCTTEEEECCCCCCCCCEEEEEEEEEEEEEETTEEEEEEEEEEEECCCCCCEEEEEEEEECCCCCCCCCEEEEEEEEEEEETTEEEEEEEECCCCCCCEEEEEEEEECC	XXXXXXXXXXXXXXXXXXXXXXXXXXXXXXXXXXXXXXXXXXXXXXXXXXXXCEEECGGGCCCHHHHHHHHHHHHCCCEEEEEECTTCTTCCCCCCEEEEEEECCCCGGGCCEEEEEEETTCCEEEEEEETTEECCCEECCEEEEEEEEEEETTCTTEEEECCCCGGGCCEEEEEEEEEEEEEETTEEEEEEEEEEEECCCCCCEEEEEEEEECCCCCCCCCEEEEEEEEEEEETTEEEEEEEECCCCCCCEEEEEEEEECC
valid	257	4LG8A	354	MHHHHHHSSGRENLYFQGTPEIIQKLQDKATVLTTERKERGKTVPEELVKPEELSKYRQVASHVGLHSASIPGILALDLCPSDTNKILTGGADKNVVVFDKSSEQILATLKGHTKKVTSVVFHPSQDLVFSASPDATIRIWSVPNASCVQVVRAHESAVTGLSLHATGDYLLSSSDDQYWAFSDIQTGRVLTKVTDETSGCSLTCAQFHPDGLIFGTGTMDSQIKIWDLKERTNVANFPGHSGPITSIAFSENGYYLATAADDSSVKLWDLRKLKNFKTLQLDNNFEVKSLIFDQSGTYLALGGTDVQIYICKQWTEILHFTEHSGLTTGVAFGHHAKFIASTGMDRSLKFYSL	XXXXXXXXXXXXXXXXXXXXXXXXXXXXXXXXXXXXXXXXXXXXCTTSCCHHHHTTCEEEEEECCSSCSSSCCEEEEEEETTEEEEEEEEETTSCEEEEETTTTEEEEEECCCSSCCCEEEECTTSSEEEEECTTSCEEEEETTTTEEEEEECCCSSCEEEEEECTTSSEEEEEETTSEEEEEETTTCCEEEEEECTTTCCCEEEEEECTTSSEEEEEETTSCEEEEETTTTEEEEEECCCCSCEEEEEECTTSSEEEEEETTSEEEEEETTTTEEEEEEECCTTCCEEEEEECTTSSEEEEEESSEEEEETTTTEEEEEECCSSSCEEEEEECGGGSCEEEEETTSCEEEEEC	XXXXXXXXXXXXXXXXXXXXXXXXXXXXXXXXXXXXXXXXXXXXCCCCCCHHHHCCCEEEEEECCCCCCCCCCEEEEEEECCEEEEEEEEECCCCEEEEECCCCEEEEEECCCCCCCCEEEECCCCCEEEEECCCCCEEEEECCCCEEEEEECCCCCCEEEEEECCCCCEEEEEECCCEEEEEECCCCCEEEEEECCCCCCCEEEEEECCCCCEEEEEECCCCEEEEECCCCEEEEEECCCCCCEEEEEECCCCCEEEEEECCCEEEEEECCCCEEEEEEECCCCCCEEEEEECCCCCEEEEEECCEEEEECCCCEEEEEECCCCCCEEEEEECHHHCCEEEEECCCCEEEEEC	XXXXXXXXXXXXXXXXXXXXXXXXXXXXXXXXXXXXXXXXXXXXCCCCCCHHHHCCCEEEEEECCCCCCCCCCEEEEEEECCEEEEEEEEECCCCEEEEECCCCEEEEEECCCCCCCCEEEECCCCCEEEEECCCCCEEEEECCCCEEEEEECCCCCCEEEEEECCCCCEEEEEECCCEEEEEECCCCCEEEEEECCCCCCCEEEEEECCCCCEEEEEECCCCEEEEECCCCEEEEEECCCCCCEEEEEECCCCCEEEEEECCCEEEEEECCCCEEEEEEECCCCCCEEEEEECCCCCEEEEEECCEEEEECCCCEEEEEECCCCCCEEEEEECCCCCCEEEEECCCCEEEEEC	XXXXXXXXXXXXXXXXXXXXXXXXXXXXXXXXXXXXXXXXXXXXCTTCCCHHHHTTCEEEEEECCCCCCCCCCEEEEEEETTEEEEEEEEETTCCEEEEETTTTEEEEEECCCCCCCCEEEECTTCCEEEEECTTCCEEEEETTTTEEEEEECCCCCCEEEEEECTTCCEEEEEETTCEEEEEETTTCCEEEEEECTTTCCCEEEEEECTTCCEEEEEETTCCEEEEETTTTEEEEEECCCCCCEEEEEECTTCCEEEEEETTCEEEEEETTTTEEEEEEECCTTCCEEEEEECTTCCEEEEEECCEEEEETTTTEEEEEECCCCCCEEEEEECCCCCCEEEEETTCCEEEEEC	XXXXXXXXXXXXXXXXXXXXXXXXXXXXXXXXXXXXXXXXXXXXCTTCCCHHHHTTCEEEEEECCCCCCCCCCEEEEEEETTEEEEEEEEETTCCEEEEETTTTEEEEEECCCCCCCCEEEECTTCCEEEEECTTCCEEEEETTTTEEEEEECCCCCCEEEEEECTTCCEEEEEETTCEEEEEETTTCCEEEEEECTTTCCCEEEEEECTTCCEEEEEETTCCEEEEETTTTEEEEEECCCCCCEEEEEECTTCCEEEEEETTCEEEEEETTTTEEEEEEECCTTCCEEEEEECTTCCEEEEEECCEEEEETTTTEEEEEECCCCCCEEEEEECGGGCCEEEEETTCCEEEEEC
valid	258	2QRUA	274	SNAHLKNNQTLANGATVTIYPTTTEPTNYVVYLHGGGMIYGTKSDLPEELKELFTSNGYTVLALDYLLAPNTKIDHILRTLTETFQLLNEEIIQNQSFGLCGRSAGGYLMLQLTKQLQTLNLTPQFLVNFYGYTDLEFIKEPRKLLKQAISAKEIAAIDQTKPVWDDPFLSRYLLYHYSIQQALLPHFYGLPENGDWSAYALSDETLKTFPPCFSTASSSDEEVPFRYSKKIGRTIPESTFKAVYYLEHDFLKQTKDPSVITLFEQLDSWLKER	XXCCSCEEEECTTSCEEEEECCSSSSCEEEEEECCSTTTSCCGGGCCHHHHHHHHTTTEEEEEECCCCTTTSCHHHHHHHHHHHHHHHHHHTTTTCCEEEEEETHHHHHHHHHHHHHHHTTCCCSCEEEESCCSCSGGGGSCCCSCSSCCCSGGGTTSCCSSCCSCCTTCTTHHHHHHHHHTTCHHHHHTCCTTSCCGGGCCCHHHHHTSCCEEEEEETTCSSSCTHHHHHHHHHSTTCEEEEECSCCSCGGGGTTSHHHHHHHHHHHHHHHTC	XXCCCCEEEECCCCCEEEEECCCCCCCEEEEEECCCCCCCCCHHHCCHHHHHHHHCCCEEEEEECCCCCCCCCHHHHHHHHHHHHHHHHHHCCCCCCEEEEEECHHHHHHHHHHHHHHHCCCCCCCEEEECCCCCCHHHHCCCCCCCCCCCCHHHCCCCCCCCCCCCCCCCCHHHHHHHHHCCCHHHHHCCCCCCCCHHHCCCHHHHHCCCCEEEEEECCCCCCCCHHHHHHHHHCCCCEEEEECCCCCCHHHHCCCHHHHHHHHHHHHHHHCC	XXCCCCEEEECCCCCEEEEECCCCCCCEEEEEECCCCCCCCCCCCCCHHHHHHHHCCCEEEEEECCCCCCCCCHHHHHHHHHHHHHHHHHHCCCCCCEEEEEECHHHHHHHHHHHHHHHCCCCCCCEEEECCCCCCCCCCCCCCCCCCCCCCCCCCCCCCCCCCCCCCCCCCHHHHHHHHHCCCHHHHHCCCCCCCCCCCCCCHHHHHCCCCEEEEEECCCCCCCCHHHHHHHHHCCCCEEEEECCCCCCCCCCCCCHHHHHHHHHHHHHHHCC	XXCCCCEEEECTTCCEEEEECCCCCCCEEEEEECCCTTTCCCCCCCCHHHHHHHHTTTEEEEEECCCCTTTCCHHHHHHHHHHHHHHHHHHTTTTCCEEEEEETHHHHHHHHHHHHHHHTTCCCCCEEEECCCCCCCCCCCCCCCCCCCCCCCCCTTCCCCCCCCCCTTCTTHHHHHHHHHTTCHHHHHTCCTTCCCCCCCCCHHHHHTCCCEEEEEETTCCCCCTHHHHHHHHHCTTCEEEEECCCCCCCCCCTTCHHHHHHHHHHHHHHHTC	XXCCCCEEEECTTCCEEEEECCCCCCCEEEEEECCCTTTCCCGGGCCHHHHHHHHTTTEEEEEECCCCTTTCCHHHHHHHHHHHHHHHHHHTTTTCCEEEEEETHHHHHHHHHHHHHHHTTCCCCCEEEECCCCCCGGGGCCCCCCCCCCCCGGGTTCCCCCCCCCCTTCTTHHHHHHHHHTTCHHHHHTCCTTCCCGGGCCCHHHHHTCCCEEEEEETTCCCCCTHHHHHHHHHCTTCEEEEECCCCCCGGGGTTCHHHHHHHHHHHHHHHTC
valid	259	2XN2A	732	MTSNLIKFDDQNKVFHLHNKQISYLLSIEDGGTLSHLYFGGAVKNYNNQLKYPRLDRGFSGNLPESLDRTFSRDSLPKEYSSAGEMDFHTPATIVRNPDGSNALFLAYKSYKIEDGKPDLKGLPHSWTKEDDEAQTLIVTLEDKVSKLEYDLLYTIYRDRPVIVRSVQVHNHGEEAVYLEKVASMQMDYVDKDFEVITLPGAHANERRVQRENIGQGIKVFSSYRGTSSHQMNPFMALVDHDTNEFMGEAYGFALAYSGNHKFEVERDQFGQIHVNTGINDYNFKWKLNPNEEFQTPEVLMVYSDQGLNKMSQAFHSLIHERIMRSKFKDQIRPVLVNNWEATYFDFNEDKLKTIVDKAKKLGLEMFVLDDGWFGHRDDDNSSLGDWKVYKKKFPNGLGHFADYVHEQGLKFGLWFEPEMISYESNLYKEHPDYLMHVPGRKPCPSRNQYVLELGRKEVRDNIFEQMVKILDSKKIDYIKWDMNRSLSDIYESDLPADQQGEAYHRYVLGYYDLLNKLVTRYPDILFEGCSGGGGRFDVGQAYYTPQIWASDNTDAIERLKIQYGTSLVYPQSMMTSHVSVSPNEQNGRITPFNTRGAVAMWGDLGYELDLTKMSDEESDQVVKQVTEYKKIREVTQFGTLYRLKASASNQCAWMMVDSNKNEAVVTVVNVMAHAQPYCTKTKLAGLDPDKRYKNLETDEVFGGDELMHLGFYDPIERGDFKAKMYHFKAIN	XXXCCEEEETTTTEEEEECSSEEEEEEEEGGGEEEEEEEEECCSCCCSTTCCCCCCCTTCCCCTTCCCTTCCTTTSCBSCCBTTSSCCSCCSEEEECTTSCCCCCCEEEEEEEEESCCCCTTSCCCCCSSGGGEEEEEEEEEETTTTEEEEEEEEEETTSSEEEEEEEEEECSSSCEEEEEEEEEEEEESSCCCEEEECBCBTTBCCCCEEEECCBEEEEEECCSSSSCSSBCSEEEEECTTCCSSSBCEEEEEECCSSCEEEEEEECTTSCEEEEEEECCTTCCEEECTTCEEECCCEEEEEESBCHHHHHHHHHHHHHHHTCCCTTTTSCCCCEEECHHHHTTCCCHHHHHHHHHHHHHTTCCEEEECSSSBTTCSSTTSCTTCCSBCTTTCTTCHHHHHHHHHHTTCEEEEEECTTEECSSSHHHHHCGGGBCCCTTSCCCCBTTBEEBCTTSHHHHHHHHHHHHHHHTTSCCCEEEECCCCCCCSCCCTTSCGGGGGGHHHHHHHHHHHHHHHHHHHCTTSEEEECBTBBTTCSHHHHTTCSEEECBSCCCHHHHHHHHHHHTTTSCGGGEEEEEECSSCTTTCCCCCHHHHHHHHTTSEEEEESCGGGCCHHHHHHHHHHHHHHHHHHHHHHHSEEEEEECGGGTEEEEEEECTTSCEEEEEEEECSCCSSCCCCEECCCSCCTTSEEEETTTCCEEEHHHHHHTCEECCCCSSSSEEEEEEEEECC	XXXCCEEEECCCCEEEEECCCEEEEEEEEHHHEEEEEEEEECCCCCCCCCCCCCCCCCCCCCCCCCCCCCCCCCCCCECCCECCCCCCCCCCEEEECCCCCCCCCCEEEEEEEEECCCCCCCCCCCCCCCHHHEEEEEEEEEECCCCEEEEEEEEEECCCCEEEEEEEEEECCCCCEEEEEEEEEEEEECCCCCEEEECECECCECCCCEEEECCEEEEEEECCCCCCCCCECCEEEEECCCCCCCCECEEEEEECCCCCEEEEEEECCCCCEEEEEEECCCCCCEEECCCCEEECCCEEEEEECECHHHHHHHHHHHHHHHCCCCCCCCCCCCCEEECHHHHCCCCCHHHHHHHHHHHHHCCCCEEEECCCCECCCCCCCCCCCCCCECCCCCCCCHHHHHHHHHHCCCEEEEEECCCEECCCCHHHHHCHHHECCCCCCCCCCECCEEEECCCCHHHHHHHHHHHHHHHCCCCCCEEEECCCCCCCCCCCCCCCHHHHHHHHHHHHHHHHHHHHHHHHHCCCCEEEECECEECCCCHHHHCCCCEEECECCCCHHHHHHHHHHHCCCCCHHHEEEEEECCCCCCCCCCCCHHHHHHHHCCCEEEEECCHHHCCHHHHHHHHHHHHHHHHHHHHHHHCEEEEEECHHHCEEEEEEECCCCCEEEEEEEECCCCCCCCCCEECCCCCCCCCEEEECCCCCEEEHHHHHHCCEECCCCCCCCEEEEEEEEECC	XXXCCEEEECCCCEEEEECCCEEEEEEEECCCEEEEEEEEECCCCCCCCCCCCCCCCCCCCCCCCCCCCCCCCCCCCCCCCCCCCCCCCCCCEEEECCCCCCCCCCEEEEEEEEECCCCCCCCCCCCCCCCCCEEEEEEEEEECCCCEEEEEEEEEECCCCEEEEEEEEEECCCCCEEEEEEEEEEEEECCCCCEEEECCCCCCCCCCCEEEECCCEEEEEECCCCCCCCCCCCEEEEECCCCCCCCCCEEEEEECCCCCEEEEEEECCCCCEEEEEEECCCCCCEEECCCCEEECCCEEEEEECCCHHHHHHHHHHHHHHHCCCCCCCCCCCCCEEECHHHHCCCCCHHHHHHHHHHHHHCCCCEEEECCCCCCCCCCCCCCCCCCCCCCCCCCCCHHHHHHHHHHCCCEEEEEECCCEECCCCHHHHHCCCCCCCCCCCCCCCCCCCEECCCCCHHHHHHHHHHHHHHHCCCCCCEEEECCCCCCCCCCCCCCCCCCCCCHHHHHHHHHHHHHHHHHHHCCCCEEEECCCCCCCCCHHHHCCCCEEECCCCCCHHHHHHHHHHHCCCCCCCCEEEEEECCCCCCCCCCCCHHHHHHHHCCCEEEEECCCCCCCHHHHHHHHHHHHHHHHHHHHHHHCEEEEEECCCCCEEEEEEECCCCCEEEEEEEECCCCCCCCCCEECCCCCCCCCEEEECCCCCEEEHHHHHHCCEECCCCCCCCEEEEEEEEECC	XXXCCEEEETTTTEEEEECCCEEEEEEEECCCEEEEEEEEECCCCCCCTTCCCCCCCTTCCCCTTCCCTTCCTTTCCCCCCCTTCCCCCCCCEEEECTTCCCCCCCEEEEEEEEECCCCCTTCCCCCCCCCCCEEEEEEEEEETTTTEEEEEEEEEETTCCEEEEEEEEEECCCCCEEEEEEEEEEEEECCCCCEEEECCCCTTCCCCCEEEECCCEEEEEECCCCCCCCCCCCEEEEECTTCCCCCCCEEEEEECCCCCEEEEEEECTTCCEEEEEEECCTTCCEEECTTCEEECCCEEEEEECCCHHHHHHHHHHHHHHHTCCCTTTTCCCCCEEECHHHHTTCCCHHHHHHHHHHHHHTTCCEEEECCCCCTTCCCTTCCTTCCCCCTTTCTTCHHHHHHHHHHTTCEEEEEECTTEECCCCHHHHHCCCCCCCCTTCCCCCCTTCEECCTTCHHHHHHHHHHHHHHHTTCCCCEEEECCCCCCCCCCCTTCCCCCCCCHHHHHHHHHHHHHHHHHHHCTTCEEEECCTCCTTCCHHHHTTCCEEECCCCCCHHHHHHHHHHHTTTCCCCCEEEEEECCCCTTTCCCCCHHHHHHHHTTCEEEEECCCCCCCHHHHHHHHHHHHHHHHHHHHHHHCEEEEEECCCCTEEEEEEECTTCCEEEEEEEECCCCCCCCCCEECCCCCCTTCEEEETTTCCEEEHHHHHHTCEECCCCCCCCEEEEEEEEECC	XXXCCEEEETTTTEEEEECCCEEEEEEEEGGGEEEEEEEEECCCCCCCTTCCCCCCCTTCCCCTTCCCTTCCTTTCCCCCCCTTCCCCCCCCEEEECTTCCCCCCCEEEEEEEEECCCCCTTCCCCCCCCGGGEEEEEEEEEETTTTEEEEEEEEEETTCCEEEEEEEEEECCCCCEEEEEEEEEEEEECCCCCEEEECCCCTTCCCCCEEEECCCEEEEEECCCCCCCCCCCCEEEEECTTCCCCCCCEEEEEECCCCCEEEEEEECTTCCEEEEEEECCTTCCEEECTTCEEECCCEEEEEECCCHHHHHHHHHHHHHHHTCCCTTTTCCCCCEEECHHHHTTCCCHHHHHHHHHHHHHTTCCEEEECCCCCTTCCCTTCCTTCCCCCTTTCTTCHHHHHHHHHHTTCEEEEEECTTEECCCCHHHHHCGGGCCCCTTCCCCCCTTCEECCTTCHHHHHHHHHHHHHHHTTCCCCEEEECCCCCCCCCCCTTCCGGGGGGHHHHHHHHHHHHHHHHHHHCTTCEEEECCTCCTTCCHHHHTTCCEEECCCCCCHHHHHHHHHHHTTTCCGGGEEEEEECCCCTTTCCCCCHHHHHHHHTTCEEEEECCGGGCCHHHHHHHHHHHHHHHHHHHHHHHCEEEEEECGGGTEEEEEEECTTCCEEEEEEEECCCCCCCCCCEECCCCCCTTCEEEETTTCCEEEHHHHHHTCEECCCCCCCCEEEEEEEEECC
valid	260	2XVTF	94	SMTGTPGSEGGTVKNYETAVQFCWNHYKDQMDPIEKDWCDWAMISRPYSTLRDCLEHFAELFDLGFPNPLAERIIFETHQIHFANCSLVQPTFS	XXXXXXXXXXXXCCSHHHHHHHHHHHHHHHHGGGGGGTTCHHHHHHHHHHHHHHHHHHHHHTTCCSSCHHHHHHHHHHHHHTTTTCCSSCCXXX	XXXXXXXXXXXXCCCHHHHHHHHHHHHHHHHHHHHHHCCCHHHHHHHHHHHHHHHHHHHHHCCCCCCCHHHHHHHHHHHHHCCCCCCCCCCXXX	XXXXXXXXXXXXCCCHHHHHHHHHHHHHHHHCCCCCCCCCHHHHHHHHHHHHHHHHHHHHHCCCCCCCHHHHHHHHHHHHHCCCCCCCCCCXXX	XXXXXXXXXXXXCCCHHHHHHHHHHHHHHHHCCCCCCTTCHHHHHHHHHHHHHHHHHHHHHTTCCCCCHHHHHHHHHHHHHTTTTCCCCCCXXX	XXXXXXXXXXXXCCCHHHHHHHHHHHHHHHHGGGGGGTTCHHHHHHHHHHHHHHHHHHHHHTTCCCCCHHHHHHHHHHHHHTTTTCCCCCCXXX
valid	261	4ZDTC	73	MEPVKCNLCYECIESDELRANCPFTDCNSINHLTCLASSFLTEECQVLPIEGMCTKCKRVLRWREFLSTVFTT	XXCCBCTTTCCBCCTTSCCEECSSTTTCCEECHHHHHHHHCCSTTCCSCSEEECTTTCCEEEGGGGGTTTCCX	XXCCECCCCCCECCCCCCCEECCCCCCCCEECHHHHHHHHCCCCCCCCCCEEECCCCCCEEEHHHHHCCCCCX	XXCCCCCCCCCCCCCCCCCEECCCCCCCCEECHHHHHHHHCCCCCCCCCCEEECCCCCCEEECCCCCCCCCCX	XXCCCCTTTCCCCCTTCCCEECCCTTTCCEECHHHHHHHHCCCTTCCCCCEEECTTTCCEEECCCCCTTTCCX	XXCCCCTTTCCCCCTTCCCEECCCTTTCCEECHHHHHHHHCCCTTCCCCCEEECTTTCCEEEGGGGGTTTCCX
valid	262	3LZKD	359	MGSSHHHHHHSSGRENLYFQGMKLATLKDSTRDGKLVVVSKDLTRCSEVGHIARTLQAALDDWAHAGPRLERVAEGIETGAQPTMRFHEHDAASPLPRAFQWADGSAYVNHVELVRKARNAEMPASFWTDPLIYQGGSDSFLGPRDPILMADDAWGIDMEGEAAVIVDDVPMGATLDEAKAAIRLVMLVNDVSLRGLIPGELAKGFGFYQSKPSSAFSPVAVTPEELGEAWDGGKLHLPLHVDLNGEPFGRANAGIDMTFDFPQLIVHAARTRPLSAGTIIGSGTVSNKLEGGPGRPVSEGGAGYSCIAELRMIETIEGGAPKTQFLKFGDVVRIEMKDRTGHSIFGAIEQKVGKYERG	XXXXXXXXXXXXXXXXXXXCCCEEEEECCSSTTCEEEEECTTSSEEEECTTTCSSHHHHHHTHHHHHHHHHHHHHHHHHTCSCCEECCGGGBCCSSSSCSCEEEECCCHHHHHHHHHHTTCCCCGGGGTSCCEEECCCSSCBCTTCCEEESCTTSCEECCEEEEEEECCBCTTCCHHHHHHTEEEEEEEECCEETTTHHHHHHHSSCCSTTSCCCEECSCEECHHHHGGGBCSSCBCSBEEEEETTEEEECCBTTSSCSSCHHHHHHHHTSSSCBCTTEEEECCSCCCEETTEECCCGGGTSCBCSSHHHHHHHHHHHSSSCCSCCBCTTCEEEEEEBCTTSCBSSCCEEEEEEECCCC	XXXXXXXXXXXXXXXXXXXCCCEEEEECCCCCCCEEEEECCCCCEEEECCCCCCCHHHHHHCHHHHHHHHHHHHHHHHHCCCCCEECCHHHECCCCCCCCCEEEECCCHHHHHHHHHHCCCCCCHHHHCCCCEEECCCCCCECCCCCEEECCCCCCEECCEEEEEEECCECCCCCHHHHHHCEEEEEEEECCEECCCHHHHHHHCCCCCCCCCCCEECCCEECHHHHHHHECCCCECCEEEEEECCEEEECCECCCCCCCCHHHHHHHHCCCCCECCCEEEECCCCCCEECCEECCCHHHCCCECCCHHHHHHHHHHHCCCCCCCCECCCCEEEEEEECCCCCECCCCEEEEEEECCCC	XXXXXXXXXXXXXXXXXXXCCCEEEEECCCCCCCEEEEECCCCCEEEECCCCCCCHHHHHHCHHHHHHHHHHHHHHHHHCCCCCEECCCCCCCCCCCCCCCEEEECCCHHHHHHHHHHCCCCCCCCCCCCCCEEECCCCCCCCCCCCEEECCCCCCEECCEEEEEEECCCCCCCCHHHHHHCEEEEEEEECCEECCCHHHHHHHCCCCCCCCCCCEECCCEECHHHHCCCCCCCCCCCCEEEEECCEEEECCCCCCCCCCCHHHHHHHHCCCCCCCCCEEEECCCCCCEECCEECCCCCCCCCCCCCHHHHHHHHHHHCCCCCCCCCCCCCEEEEEECCCCCCCCCCCEEEEEEECCCC	XXXXXXXXXXXXXXXXXXXCCCEEEEECCCCTTCEEEEECTTCCEEEECTTTCCCHHHHHHTHHHHHHHHHHHHHHHHHTCCCCEECCCCCCCCCCCCCCCEEEECCCHHHHHHHHHHTTCCCCCCCCTCCCEEECCCCCCCCTTCCEEECCTTCCEECCEEEEEEECCCCTTCCHHHHHHTEEEEEEEECCEETTTHHHHHHHCCCCCTTCCCCEECCCEECHHHHCCCCCCCCCCCCEEEEETTEEEECCCTTCCCCCCHHHHHHHHTCCCCCCTTEEEECCCCCCEETTEECCCCCCTCCCCCCHHHHHHHHHHHCCCCCCCCCCTTCEEEEEECCTTCCCCCCCEEEEEEECCCC	XXXXXXXXXXXXXXXXXXXCCCEEEEECCCCTTCEEEEECTTCCEEEECTTTCCCHHHHHHTHHHHHHHHHHHHHHHHHTCCCCEECCGGGCCCCCCCCCCEEEECCCHHHHHHHHHHTTCCCCGGGGTCCCEEECCCCCCCCTTCCEEECCTTCCEECCEEEEEEECCCCTTCCHHHHHHTEEEEEEEECCEETTTHHHHHHHCCCCCTTCCCCEECCCEECHHHHGGGCCCCCCCCCEEEEETTEEEECCCTTCCCCCCHHHHHHHHTCCCCCCTTEEEECCCCCCEETTEECCCGGGTCCCCCCHHHHHHHHHHHCCCCCCCCCCTTCEEEEEECCTTCCCCCCCEEEEEEECCCC
valid	263	2NRMA	147	XADFDAVLKCWGPVEADYTTIGGLVLTRLFKEHPETQKLFPKFAGIAQADIAGNAAVSAHGATVLKKLGELLKAKGSHAAILKPLANSHATKHKIPINNFKLISEVLVKVMQEKAGLDAGGQTALRNVMGIIIADLEANYKELGFSG	CCHHHHHHTTCHHHHTTHHHHHHHHHHHHHHHCHHHHTTCTTTTTCCGGGTTTCHHHHHHHHHHHHHHHHHHHCSSCSHHHHHHHHHHHHHTSCCCTHHHHHHHHHHHHHHHHHSCCCHHHHHHHHHHHHHHHHHHHHHHHHTTCCC	CCHHHHHHCCCHHHHCCHHHHHHHHHHHHHHHCHHHHCCCCCCCCCCHHHCCCCHHHHHHHHHHHHHHHHHHHCCCCCHHHHHHHHHHHHHCCCCCCHHHHHHHHHHHHHHHHHCCCCHHHHHHHHHHHHHHHHHHHHHHHHCCCCC	CCHHHHHHCCCHHHHCCHHHHHHHHHHHHHHHCHHHHCCCCCCCCCCCCCCCCCHHHHHHHHHHHHHHHHHHHCCCCCHHHHHHHHHHHHHCCCCCCHHHHHHHHHHHHHHHHHCCCCHHHHHHHHHHHHHHHHHHHHHHHHCCCCC	CCHHHHHHTTCHHHHTTHHHHHHHHHHHHHHHCHHHHTTCTTTTTCCCCCTTTCHHHHHHHHHHHHHHHHHHHCCCCCHHHHHHHHHHHHHTCCCCTHHHHHHHHHHHHHHHHHCCCCHHHHHHHHHHHHHHHHHHHHHHHHTTCCC	CCHHHHHHTTCHHHHTTHHHHHHHHHHHHHHHCHHHHTTCTTTTTCCGGGTTTCHHHHHHHHHHHHHHHHHHHCCCCCHHHHHHHHHHHHHTCCCCTHHHHHHHHHHHHHHHHHCCCCHHHHHHHHHHHHHHHHHHHHHHHHTTCCC
valid	264	3SWKA	86	EMRELRRQVDQLTNDKARVEVERDNLAEDIMRLREKLQEEMLQREEAENTLQSFRQDVDNASLARLDLERKVESLQEEIAFLKKLH	CCHHHHHHHHHHHHHHHHHHHHHHHHHHHHHHHHHHHHHHHHHHHHHHHHHHHHHTTHHHHHHHHHHHHHHHHHHHHHHHHHTTCC	CCHHHHHHHHHHHHHHHHHHHHHHHHHHHHHHHHHHHHHHHHHHHHHHHHHHHHHCCHHHHHHHHHHHHHHHHHHHHHHHHHCCCC	CCHHHHHHHHHHHHHHHHHHHHHHHHHHHHHHHHHHHHHHHHHHHHHHHHHHHHHCCHHHHHHHHHHHHHHHHHHHHHHHHHCCCC	CCHHHHHHHHHHHHHHHHHHHHHHHHHHHHHHHHHHHHHHHHHHHHHHHHHHHHHTTHHHHHHHHHHHHHHHHHHHHHHHHHTTCC	CCHHHHHHHHHHHHHHHHHHHHHHHHHHHHHHHHHHHHHHHHHHHHHHHHHHHHHTTHHHHHHHHHHHHHHHHHHHHHHHHHTTCC
valid	265	5NYFA	245	MGTYAVAFRLERGLVFAADTRTNAGVDNIAQYKKLQLWRQPGERVFVLLSAGNLAATQAVVSLINEHLSQETDDEVTTLFTAPNMYRAARVVGDAVREARSIDGAALEASKLGFNTNFIFGGQIKGERPRLFQIYPEGNFIEATDDTPFFQIGEHKYGKPILDRVARSDMRLGEAAKLMLLSFDSTLRSNLSVGMPIDLVIYERDTFDVTREKRISADDEYFRNLSNAWSDALRQAFSKIEEFDV	XCCEEEEEEETTEEEEEECXXXXXXXXXXXXXCCEEEEEETTTEEEEEEECSCHHHHHHHHHHHHHHHHHCCCTTSCCTTTCSSHHHHHHHHHHHHHHHTTCXXXXXXXXXXXXXCCEEEEEEETTSCCEEEEECTTSCEEECCSSSCEEEEESSCTTHHHHHHHCCTTCCHHHHHHHHHHHCCXXXXXXXXXXXCEEEEEEETTCCCCCCEEEECTTCHHHHHHHHHHHHHHHHHHHHHTTSCC	XCCEEEEEEECCEEEEEECXXXXXXXXXXXXXCCEEEEEECCCEEEEEEECCCHHHHHHHHHHHHHHHHHCCCCCCCCCCCCCCHHHHHHHHHHHHHHHCCCXXXXXXXXXXXXXCCEEEEEEECCCCCEEEEECCCCCEEECCCCCCEEEEECCCCCHHHHHHHCCCCCCHHHHHHHHHHHCCXXXXXXXXXXXCEEEEEEECCCCCCCCEEEECCCCHHHHHHHHHHHHHHHHHHHHHCCCCC	XCCEEEEEEECCEEEEEECXXXXXXXXXXXXXCCEEEEEECCCEEEEEEECCCHHHHHHHHHHHHHHHHHCCCCCCCCCCCCCCHHHHHHHHHHHHHHHCCCXXXXXXXXXXXXXCCEEEEEEECCCCCEEEEECCCCCEEECCCCCCEEEEECCCCCHHHHHHHCCCCCCHHHHHHHHHHHCCXXXXXXXXXXXCEEEEEEECCCCCCCCEEEECCCCHHHHHHHHHHHHHHHHHHHHHCCCCC	XCCEEEEEEETTEEEEEECXXXXXXXXXXXXXCCEEEEEETTTEEEEEEECCCHHHHHHHHHHHHHHHHHCCCTTCCCTTTCCCHHHHHHHHHHHHHHHTTCXXXXXXXXXXXXXCCEEEEEEETTCCCEEEEECTTCCEEECCCCCCEEEEECCCTTHHHHHHHCCTTCCHHHHHHHHHHHCCXXXXXXXXXXXCEEEEEEETTCCCCCCEEEECTTCHHHHHHHHHHHHHHHHHHHHHTTCCC	XCCEEEEEEETTEEEEEECXXXXXXXXXXXXXCCEEEEEETTTEEEEEEECCCHHHHHHHHHHHHHHHHHCCCTTCCCTTTCCCHHHHHHHHHHHHHHHTTCXXXXXXXXXXXXXCCEEEEEEETTCCCEEEEECTTCCEEECCCCCCEEEEECCCTTHHHHHHHCCTTCCHHHHHHHHHHHCCXXXXXXXXXXXCEEEEEEETTCCCCCCEEEECTTCHHHHHHHHHHHHHHHHHHHHHTTCCC
valid	266	5UBBA	222	GTSQVINGEMQFYARAKLFYQEVPATEEGMMGNFIELSSPDIQASQKFLRKFVGGPGRAGTDCALDCGSGIGRVSKHVLLPVFNSVELVDMMESFLLEAQNYLQVKGDKVESYHCYSLQEFTPPFRRYDVIWIQWVSGHLTDKDLLAFLSRCRDGLKENGIIILKDNVAREGCILDLSDSSVTRDMDILRSLIRKSGLVVLGQEKQDGFPEQCIPVWMFALH	XXCCCCCCHHHHHHHHHHHHTTSCSSHHHHHSSCGGGHHHHHHHHHHHHHTTBSSTTSBCSSEEEEETCTTTHHHHHTTTTTCSEEEEEESCHHHHHHHHHHTTCCCCXXCCEEECCGGGCCCCTTCEEEEEEESCGGGSCHHHHHHHHHHHHHTEEEEEEEEEEEECBSSSCEEETTTTEEECBHHHHHHHHHHTTCCEEEEEECCSSCTTSCCEEEEEEC	XXCCCCCCHHHHHHHHHHHHCCCCCCHHHHHCCCHHHHHHHHHHHHHHHHCCECCCCCECCCEEEEECCCCCHHHHHCCCCCCCEEEEEECCHHHHHHHHHHCCCCCCXXCCEEECCHHHCCCCCCCEEEEEEECCHHHCCHHHHHHHHHHHHHCEEEEEEEEEEEECECCCCEEECCCCEEECEHHHHHHHHHHCCCCEEEEEECCCCCCCCCCEEEEEEC	XXCCCCCCHHHHHHHHHHHHCCCCCCHHHHHCCCCCCHHHHHHHHHHHHHCCCCCCCCCCCCEEEEECCCCCHHHHHCCCCCCCEEEEEECCHHHHHHHHHHCCCCCCXXCCEEECCCCCCCCCCCCEEEEEEECCCCCCCHHHHHHHHHHHHHCEEEEEEEEEEEECCCCCCEEECCCCEEECCHHHHHHHHHHCCCCEEEEEECCCCCCCCCCEEEEEEC	XXCCCCCCHHHHHHHHHHHHTTCCCCHHHHHCCCCCCHHHHHHHHHHHHHTTCCCTTCCCCCEEEEETCTTTHHHHHTTTTTCCEEEEEECCHHHHHHHHHHTTCCCCXXCCEEECCCCCCCCCTTCEEEEEEECCCCCCCHHHHHHHHHHHHHTEEEEEEEEEEEECCCCCCEEETTTTEEECCHHHHHHHHHHTTCCEEEEEECCCCCTTCCCEEEEEEC	XXCCCCCCHHHHHHHHHHHHTTCCCCHHHHHCCCGGGHHHHHHHHHHHHHTTCCCTTCCCCCEEEEETCTTTHHHHHTTTTTCCEEEEEECCHHHHHHHHHHTTCCCCXXCCEEECCGGGCCCCTTCEEEEEEECCGGGCCHHHHHHHHHHHHHTEEEEEEEEEEEECCCCCCEEETTTTEEECCHHHHHHHHHHTTCCEEEEEECCCCCTTCCCEEEEEEC
valid	267	1P35A	299	CVIFPVEIDVSQTIIRDCQVDKQTRELVYINKIMNTQLTKPVLMMFNISGPIRSVTRKNNNLRDRIKSKVDEQFDQLERDYSDQMDGFHDSIKYFKDEHYSVSCQNGSVLKSKFAKILKSHDYTDKKSIEAYEKYCLPKLVDERNDYYVAVCVLKPGFENGSNQVLSFEYNPIGNKVIVPFAHEINDTGLYEYDVVAYVDSVQFDGEQFEEFVQSLILPSSFKNSEKVLYYNEASKNKSMIYKALEFTTESSWGKSEKYNWKIFCNGFIYDKKSKVLYVKLHNVTSALNKNVILNTIKA	CEEESSSCCEEEEEEEEEEEETTEEEEEEEEEECCSCCCSCEEEEEEESSCEEEECCCCTTHHHHHHHHHHHHHGGGCBCCCCCSCSCCCCCCCSCCEECEEEEEEGGGHHHHHHHHHHHTTCCSHHHHHHHHHHTHHHHCCSSCCSEEEEEEECTTCCTTCCEEEEEEECCSTTEEEECCCCCCCSSSCEEEEEEEEECSBCCCHHHHHHHHHHCBCCCCCCTTCEEEEEEEECSSEEEEEEEEEEEECCSSSSSCCEEEEEEEEEEEEETTTTEEEEEEEEEEESCCCCEEEEBCCC	CEEECCCCCEEEEEEEEEEEECCEEEEEEEEEECCCCCCCCEEEEEEECCCEEEECCCCCCHHHHHHHHHHHHHHHHCECCCCCCCCCCCCCCCCCCEECEEEEEEHHHHHHHHHHHHHHCCCCCHHHHHHHHHHCHHHHCCCCCCCEEEEEEECCCCCCCCCEEEEEEECCCCCEEEECCCCCCCCCCCEEEEEEEEECCECCCHHHHHHHHHHCECCCCCCCCCEEEEEEEECCCEEEEEEEEEEEECCCCCCCCCEEEEEEEEEEEEECCCCEEEEEEEEEEECCCCCEEEEECCC	CEEECCCCCEEEEEEEEEEEECCEEEEEEEEEECCCCCCCCEEEEEEECCCEEEECCCCCCHHHHHHHHHHHHHCCCCCCCCCCCCCCCCCCCCCCCEECEEEEEECCCHHHHHHHHHHHCCCCCHHHHHHHHHHCHHHHCCCCCCCEEEEEEECCCCCCCCCEEEEEEECCCCCEEEECCCCCCCCCCCEEEEEEEEECCCCCCHHHHHHHHHHCCCCCCCCCCCEEEEEEEECCCEEEEEEEEEEEECCCCCCCCCEEEEEEEEEEEEECCCCEEEEEEEEEEECCCCCEEEECCCC	CEEECCCCCEEEEEEEEEEEETTEEEEEEEEEECCCCCCCCEEEEEEECCCEEEECCCCTTHHHHHHHHHHHHHCCCCCCCCCCCCCCCCCCCCCCCEECEEEEEECCCHHHHHHHHHHHTTCCCHHHHHHHHHHTHHHHCCCCCCCEEEEEEECTTCCTTCCEEEEEEECCCTTEEEECCCCCCCCCCCEEEEEEEEECCCCCCHHHHHHHHHHCCCCCCCCTTCEEEEEEEECCCEEEEEEEEEEEECCCCCCCCCEEEEEEEEEEEEETTTTEEEEEEEEEEECCCCCEEEECCCC	CEEECCCCCEEEEEEEEEEEETTEEEEEEEEEECCCCCCCCEEEEEEECCCEEEECCCCTTHHHHHHHHHHHHHGGGCCCCCCCCCCCCCCCCCCCCEECEEEEEEGGGHHHHHHHHHHHTTCCCHHHHHHHHHHTHHHHCCCCCCCEEEEEEECTTCCTTCCEEEEEEECCCTTEEEECCCCCCCCCCCEEEEEEEEECCCCCCHHHHHHHHHHCCCCCCCCTTCEEEEEEEECCCEEEEEEEEEEEECCCCCCCCCEEEEEEEEEEEEETTTTEEEEEEEEEEECCCCCEEEECCCC
valid	268	2OIWB	136	SNAMFTTVITPRVSETDGVGHINNTTVPVWFEAGRHEIFKLFTPDLSFKRWRMVIIRMEVDYVNQMYYGQDVTVYTGIERIGNTSLTIYEEIHQNGVVCAKGRSVYVNFNFDTGRPEPIPDDIRVKLREHVWQPGE	XCCSEEEEECCCGGGBCTTSSBCTTHHHHHHHHHTHHHHHHHSTTCCGGGCCEEEEEEEEEECSCCCTTSCEEEEEEEEEECSSEEEEEEEEEETTEEEEEEEEEEEEEETTTTEECCCCHHHHHHHGGGBCCCXX	XCCCEEEEECCCHHHECCCCCECCCHHHHHHHHHCHHHHHHHCCCCCHHHCCEEEEEEEEEECCCCCCCCCEEEEEEEEEECCCEEEEEEEEEECCEEEEEEEEEEEEEECCCCEECCCCHHHHHHHHHHECCCXX	XCCCEEEEECCCCCCCCCCCCCCCCHHHHHHHHHCHHHHHHHCCCCCCCCCCEEEEEEEEEECCCCCCCCCEEEEEEEEEECCCEEEEEEEEEECCEEEEEEEEEEEEEECCCCEECCCCHHHHHHHCCCCCCCXX	XCCCEEEEECCCCCCCCTTCCCCTTHHHHHHHHHTHHHHHHHCTTCCCCCCCEEEEEEEEEECCCCCTTCCEEEEEEEEEECCCEEEEEEEEEETTEEEEEEEEEEEEEETTTTEECCCCHHHHHHHCCCCCCCXX	XCCCEEEEECCCGGGCCTTCCCCTTHHHHHHHHHTHHHHHHHCTTCCGGGCCEEEEEEEEEECCCCCTTCCEEEEEEEEEECCCEEEEEEEEEETTEEEEEEEEEEEEEETTTTEECCCCHHHHHHHGGGCCCCXX
valid	269	5LBIA	231	MATIGRISTGSKSLDKLLGGGIETQAITEVFGEFGSGKTQLAHTLAVMVQLPPEEGGLNGSVMWIDTENTFRPERIREIAQNRGLDPDEVLKHIAYARAFNSNHQMLLVQQASAMMVELLNTDRPYKLLIVDSLTSHFRSEYIGRGALAERQQKLAKHLADLHRLANLYDIAVFVTNQVQANGGHILAHSATLRVYLRKGKGGKRIARLIDAPHLPEGEAVFSITEKGIED	XCCCCEECCSCHHHHHHTTSSEETTEEEEEECCTTSSHHHHHHHHHHHTTSCGGGTCCSCEEEEEESSSCCCHHHHHHHHHHTTCCHHHHHHTEEEEECCSHHHHHHHHHHHHHHHHHHTTSSSCEEEEEEECSSHHHHHHSCSHHHHHHHHHHHHHHHHHHHHHHHHHTCEEEEEECCXXXXXXXXXXXXCEEEEEEECSTTCEEEEEESCSSSCCEEEEEEEETTEEEC	XCCCCEECCCCHHHHHHCCCCEECCEEEEEECCCCCCHHHHHHHHHHHCCCCHHHCCCCCEEEEEECCCCCCHHHHHHHHHHCCCCHHHHHHCEEEEECCCHHHHHHHHHHHHHHHHHHCCCCCCEEEEEEECCCHHHHHHCCCHHHHHHHHHHHHHHHHHHHHHHHHHCCEEEEEECCXXXXXXXXXXXXCEEEEEEECCCCCEEEEEECCCCCCCEEEEEEEECCEEEC	XCCCCEECCCCHHHHHHCCCCEECCEEEEEECCCCCCHHHHHHHHHHHCCCCCCCCCCCCEEEEEECCCCCCHHHHHHHHHHCCCCHHHHHHCEEEEECCCHHHHHHHHHHHHHHHHHHCCCCCCEEEEEEECCCHHHHHHCCCHHHHHHHHHHHHHHHHHHHHHHHHHCCEEEEEECCXXXXXXXXXXXXCEEEEEEECCCCCEEEEEECCCCCCCEEEEEEEECCEEEC	XCCCCEECCCCHHHHHHTTCCEETTEEEEEECCTTCCHHHHHHHHHHHTTCCCCCTCCCCEEEEEECCCCCCHHHHHHHHHHTTCCHHHHHHTEEEEECCCHHHHHHHHHHHHHHHHHHTTCCCCEEEEEEECCCHHHHHHCCCHHHHHHHHHHHHHHHHHHHHHHHHHTCEEEEEECCXXXXXXXXXXXXCEEEEEEECCTTCEEEEEECCCCCCCEEEEEEEETTEEEC	XCCCCEECCCCHHHHHHTTCCEETTEEEEEECCTTCCHHHHHHHHHHHTTCCGGGTCCCCEEEEEECCCCCCHHHHHHHHHHTTCCHHHHHHTEEEEECCCHHHHHHHHHHHHHHHHHHTTCCCCEEEEEEECCCHHHHHHCCCHHHHHHHHHHHHHHHHHHHHHHHHHTCEEEEEECCXXXXXXXXXXXXCEEEEEEECCTTCEEEEEECCCCCCCEEEEEEEETTEEEC
valid	270	2FAUA	341	MGMSFLGGFFGPICEIDIVLNDGETRKMAEMKTEDGKVEKHYLFYDGESVSGKVNLAFKQPGKRLEHQGIRIEFVGQIELFNDKSNTHEFVNLVKELALPGELTQSRSYDFEFMQVEKPYESYIGANVRLRYFLKVTIVRRLTDLVKEYDLIVHQLATYPDVNNSIKMEVGIEDCLHIEFEYNKSKYHLKDVIVGKIYFLLVRIKIQHMELQLIKKEITGIGPSTTTETETIAKYEIMDGAPVKGESIPIRLFLAGYDPTPTMRDVNKKFSVRYFLNLVLVDEEDRRYFKQQEIILWRKAPEKLRKQRTNFHQRFESPESQASAEQPEMGLVPRGSHHHHH	XXXXXXXCTTTTTEEEEEEETTGGGSCEEEEECTTSCEEEEEEECTTCCEEEEEEEEESSSSCCEEESCEEEEEEEEEEECSTTCCEEEEEEEEEEEECSEEECSCEEEEEEECSCCCCSCCEECSSEEEEEEEEEEECCSSSCEEEEEEEEECCCBCCCCCCCCEEEEEEETTTEEEEEEESCSEEETTCEEEEEEEEEEECSCEEEEEEEEEEEEEESCGGGCEEEEEEEEEEECCCCXXXXXXCEEEEEESTTTCCCCCEEEEETTEEEEEEEEEEEEETTCCEEEEEEEEEEECBCCXXXXXXXXXXXXXXXXXXXXXXXXXXXXXXXXXXXXXXXX	XXXXXXXCCCCCCEEEEEEECCHHHCCEEEEECCCCCEEEEEEECCCCCEEEEEEEEECCCCCCEEECCEEEEEEEEEEECCCCCCEEEEEEEEEEEECCEEECCCEEEEEEECCCCCCCCCEECCCEEEEEEEEEEECCCCCCEEEEEEEEECCCECCCCCCCCEEEEEEECCCEEEEEEECCCEEECCCEEEEEEEEEEECCCEEEEEEEEEEEEEECCHHHCEEEEEEEEEEECCCCXXXXXXCEEEEEECCCCCCCCCEEEEECCEEEEEEEEEEEEECCCCEEEEEEEEEEECECCXXXXXXXXXXXXXXXXXXXXXXXXXXXXXXXXXXXXXXXX	XXXXXXXCCCCCCEEEEEEECCCCCCCEEEEECCCCCEEEEEEECCCCCEEEEEEEEECCCCCCEEECCEEEEEEEEEEECCCCCCEEEEEEEEEEEECCEEECCCEEEEEEECCCCCCCCCEECCCEEEEEEEEEEECCCCCCEEEEEEEEECCCCCCCCCCCCEEEEEEECCCEEEEEEECCCEEECCCEEEEEEEEEEECCCEEEEEEEEEEEEEECCCCCCEEEEEEEEEEECCCCXXXXXXCEEEEEECCCCCCCCCEEEEECCEEEEEEEEEEEEECCCCEEEEEEEEEEECCCCXXXXXXXXXXXXXXXXXXXXXXXXXXXXXXXXXXXXXXXX	XXXXXXXCTTTTTEEEEEEETTCCCCCEEEEECTTCCEEEEEEECTTCCEEEEEEEEECCCCCCEEECCEEEEEEEEEEECCTTCCEEEEEEEEEEEECCEEECCCEEEEEEECCCCCCCCCEECCCEEEEEEEEEEECCCCCCEEEEEEEEECCCCCCCCCCCCEEEEEEETTTEEEEEEECCCEEETTCEEEEEEEEEEECCCEEEEEEEEEEEEEECCCCCCEEEEEEEEEEECCCCXXXXXXCEEEEEECTTTCCCCCEEEEETTEEEEEEEEEEEEETTCCEEEEEEEEEEECCCCXXXXXXXXXXXXXXXXXXXXXXXXXXXXXXXXXXXXXXXX	XXXXXXXCTTTTTEEEEEEETTGGGCCEEEEECTTCCEEEEEEECTTCCEEEEEEEEECCCCCCEEECCEEEEEEEEEEECCTTCCEEEEEEEEEEEECCEEECCCEEEEEEECCCCCCCCCEECCCEEEEEEEEEEECCCCCCEEEEEEEEECCCCCCCCCCCCEEEEEEETTTEEEEEEECCCEEETTCEEEEEEEEEEECCCEEEEEEEEEEEEEECCGGGCEEEEEEEEEEECCCCXXXXXXCEEEEEECTTTCCCCCEEEEETTEEEEEEEEEEEEETTCCEEEEEEEEEEECCCCXXXXXXXXXXXXXXXXXXXXXXXXXXXXXXXXXXXXXXXX
valid	271	3GBVA	304	MSLASNKKYTFACLLPKHLEGEYWTDVQKGIREAVTTYSDFNISANITHYDPYDYNSFVATSQAVIEEQPDGVMFAPTVPQYTKGFTDALNELGIPYIYIDSQIKDAPPLAFFGQNSHQSGYFAARMLMLLAVNDREIVIFRKIHEGVIGSNQQESREIGFRQYMQEHHPACNILELNLHADLNIEDSRMLDDFFREHPDVKHGITFNSKVYIIGEYLQQRRKSDFSLIGYDLLERNVTCLKEGTVSFLIAQQPELQGFNSIKTLCDHLIFRKEVACTNYMPIDLLTKENIDYYHSEGHHHHHH	XXXXXXCCEEEEEEEECCCTTSHHHHHHHHHHHHHHHTGGGCEEEEEEEECSSCHHHHHHHHHHHHTTCCSEEEECCSSGGGTHHHHHHHHHHTCCEEEESSCCTTSCCSEEEECCHHHHHHHHHHHHHHHSTTCSEEEEEEEEBTTBCCCHHHHHHHHHHHHHHHHHCTTSEEEEEEEESSCSSCHHHHHHHHHHHCTTCCEEEESSSCTHHHHHHHHHTTCCSCEEEEESCCHHHHHHHHHTSEEEEEECCHHHHHHHHHHHHHHHHTSCCCCCSEEECCCEEECTTTGGGCCXXXXXXXXX	XXXXXXCCEEEEEEEECCCCCCHHHHHHHHHHHHHHHCHHHCEEEEEEEECCCCHHHHHHHHHHHHCCCCCEEEECCCCHHHCHHHHHHHHHHCCCEEEECCCCCCCCCCEEEECCHHHHHHHHHHHHHHHCCCCCEEEEEEEEECCECCCHHHHHHHHHHHHHHHHHCCCCEEEEEEEECCCCCCHHHHHHHHHHHCCCCCEEEECCCCCHHHHHHHHHCCCCCCEEEEECCCHHHHHHHHHCCEEEEEECCHHHHHHHHHHHHHHHHCCCCCCCCEEECCCEEECCCCHHHCCXXXXXXXXX	XXXXXXCCEEEEEEEECCCCCCHHHHHHHHHHHHHHHCCCCCEEEEEEEECCCCHHHHHHHHHHHHCCCCCEEEECCCCCCCCHHHHHHHHHHCCCEEEECCCCCCCCCCEEEECCHHHHHHHHHHHHHHHCCCCCEEEEEEEECCCCCCCHHHHHHHHHHHHHHHHHCCCCEEEEEEEECCCCCCHHHHHHHHHHHCCCCCEEEECCCCCHHHHHHHHHCCCCCCEEEEECCCHHHHHHHHHCCEEEEEECCHHHHHHHHHHHHHHHHCCCCCCCCEEECCCEEECCCCCCCCCXXXXXXXXX	XXXXXXCCEEEEEEEECCCTTCHHHHHHHHHHHHHHHTCCCCEEEEEEEECCCCHHHHHHHHHHHHTTCCCEEEECCCCCCCTHHHHHHHHHHTCCEEEECCCCTTCCCCEEEECCHHHHHHHHHHHHHHHCTTCCEEEEEEEECTTCCCCHHHHHHHHHHHHHHHHHCTTCEEEEEEEECCCCCCHHHHHHHHHHHCTTCCEEEECCCCTHHHHHHHHHTTCCCCEEEEECCCHHHHHHHHHTCEEEEEECCHHHHHHHHHHHHHHHHTCCCCCCCEEECCCEEECTTTCCCCCXXXXXXXXX	XXXXXXCCEEEEEEEECCCTTCHHHHHHHHHHHHHHHTGGGCEEEEEEEECCCCHHHHHHHHHHHHTTCCCEEEECCCCGGGTHHHHHHHHHHTCCEEEECCCCTTCCCCEEEECCHHHHHHHHHHHHHHHCTTCCEEEEEEEECTTCCCCHHHHHHHHHHHHHHHHHCTTCEEEEEEEECCCCCCHHHHHHHHHHHCTTCCEEEECCCCTHHHHHHHHHTTCCCCEEEEECCCHHHHHHHHHTCEEEEEECCHHHHHHHHHHHHHHHHTCCCCCCCEEECCCEEECTTTGGGCCXXXXXXXXX
valid	272	1K2XA	177	GKAVIAIHGGAGAISRAQMSLQQELRYIEALSAIVETGQKMLEAGESALDVVTEAVRLLEECPLFNAGIGAVFTRDETHELDACVMDGNTLKAGAVAGVSHLRNPVLAARLVMEQSPHVMMIGEGAENFAFARGMERVSPEIFSTSLRYEQLLAARKEGATVLDHSGAPLDEKQKMG	CCCEEEEEEEEECCCGGGCCHHHHHHHHHHHHHHHHHHHHHHHTTCCHHHHHHHHHHHHHHCTTSSSSTTCCCBTTSCCCEEEEEEETTTCCEEEEEEESSCSCHHHHHHHHHHHSSCSEEEHHHHHHHHHTTTCCCCCGGGGCCHHHHHHHHHHCXXXXXXXXXXXXXXXXXXXXX	CCCEEEEEEEEECCCHHHCCHHHHHHHHHHHHHHHHHHHHHHHCCCCHHHHHHHHHHHHHHCCCCCCCCCCCCECCCCCCEEEEEEECCCCCEEEEEEECCCCCHHHHHHHHHHHCCCCEEEHHHHHHHHHCCCCCCCCHHHHCCHHHHHHHHHHCXXXXXXXXXXXXXXXXXXXXX	CCCEEEEEEEEECCCCCCCCHHHHHHHHHHHHHHHHHHHHHHHCCCCHHHHHHHHHHHHHHCCCCCCCCCCCCCCCCCCCEEEEEEECCCCCEEEEEEECCCCCHHHHHHHHHHHCCCCEEEHHHHHHHHHCCCCCCCCCCCCCCHHHHHHHHHHCXXXXXXXXXXXXXXXXXXXXX	CCCEEEEEEEEECCCCCCCCHHHHHHHHHHHHHHHHHHHHHHHTTCCHHHHHHHHHHHHHHCTTCCCCTTCCCCTTCCCCEEEEEEETTTCCEEEEEEECCCCCHHHHHHHHHHHCCCCEEEHHHHHHHHHTTTCCCCCCCCCCCHHHHHHHHHHCXXXXXXXXXXXXXXXXXXXXX	CCCEEEEEEEEECCCGGGCCHHHHHHHHHHHHHHHHHHHHHHHTTCCHHHHHHHHHHHHHHCTTCCCCTTCCCCTTCCCCEEEEEEETTTCCEEEEEEECCCCCHHHHHHHHHHHCCCCEEEHHHHHHHHHTTTCCCCCGGGGCCHHHHHHHHHHCXXXXXXXXXXXXXXXXXXXXX
valid	273	5EP9B	305	MAHHHHHHHRSADQETEPGVPADLPAESDPAALERLAARYRRDGYVHVPGVLDAGEVAEYLAEARRLLAHEESVRWGSGAGTVMDYVADAQLGSDTMRRLATHPRIAALAEYLAGSPLRLFKLEVLLKENKEKDASVPTAPHHDAFAFPFSTAGTALTAWVALVDVPVERGCMTFVPGSHLLPDPDTGDEPWAGAFTRPGEIWMPRVTVPLRAGDCTFHHARTVHSAGANSTDEPRLSTSAVYMDATAAYRPTGIAFLDDLPGTGADPLREGAPLTGDRFPLLRRPQTRQPAPARYPLPQQGHGS	XXXXXXXXXXXXXXXXXXXXXXXXXXXXCHHHHHHHHHHHHHHSEEEETTSSCHHHHHHHHHHHHHHHHHSCCEEEEETTEEEEEEETTHHHHCHHHHHHHTCHHHHHHHHHHHTSCEEEEEEEEEEECCBTTBCBCCEEEECSGGGCCBTTGGGCEEEEEESSCBCGGGTCEEECTTGGGSCCCTTCCCXXXCTTCSTTGGGSCCEEECBCTTCEEEEETTSCEEECCCCSSSCEEEEEEEEEETTCBBCCCSCHHHHCCTTSCSSCCCTTCBCCSTTSCBSCCXXXXXXXXXXXXXXXXXXXX	XXXXXXXXXXXXXXXXXXXXXXXXXXXXCHHHHHHHHHHHHHHCEEEECCCCCHHHHHHHHHHHHHHHHHCCCEEEEECCEEEEEEECCHHHHCHHHHHHHCCHHHHHHHHHHHCCCEEEEEEEEEEECCECCECECCEEEECCHHHCCECCHHHCEEEEEECCCECHHHCCEEECCCHHHCCCCCCCCCXXXCCCCCCCHHHCCCEEECECCCCEEEEECCCCEEECCCCCCCCEEEEEEEEEECCCEECCCCCHHHHCCCCCCCCCCCCCCECCCCCCCECCCXXXXXXXXXXXXXXXXXXXX	XXXXXXXXXXXXXXXXXXXXXXXXXXXXCHHHHHHHHHHHHHHCEEEECCCCCHHHHHHHHHHHHHHHHHCCCEEEEECCEEEEEEECCHHHHCHHHHHHHCCHHHHHHHHHHHCCCEEEEEEEEEEECCCCCCCCCCEEEECCCCCCCCCCCCCCEEEEEECCCCCCCCCCEEECCCCCCCCCCCCCCCXXXCCCCCCCCCCCCCEEECCCCCCEEEEECCCCEEECCCCCCCCEEEEEEEEEECCCCCCCCCCHHHHCCCCCCCCCCCCCCCCCCCCCCCCCCXXXXXXXXXXXXXXXXXXXX	XXXXXXXXXXXXXXXXXXXXXXXXXXXXCHHHHHHHHHHHHHHCEEEETTCCCHHHHHHHHHHHHHHHHHCCCEEEEETTEEEEEEETTHHHHCHHHHHHHTCHHHHHHHHHHHTCCEEEEEEEEEEECCCTTCCCCCEEEECCCCCCCCTTCCCCEEEEEECCCCCCCCTCEEECTTCCCCCCCTTCCCXXXCTTCCTTCCCCCCEEECCCTTCEEEEETTCCEEECCCCCCCCEEEEEEEEEETTCCCCCCCCHHHHCCTTCCCCCCCTTCCCCCTTCCCCCCXXXXXXXXXXXXXXXXXXXX	XXXXXXXXXXXXXXXXXXXXXXXXXXXXCHHHHHHHHHHHHHHCEEEETTCCCHHHHHHHHHHHHHHHHHCCCEEEEETTEEEEEEETTHHHHCHHHHHHHTCHHHHHHHHHHHTCCEEEEEEEEEEECCCTTCCCCCEEEECCGGGCCCTTGGGCEEEEEECCCCCGGGTCEEECTTGGGCCCCTTCCCXXXCTTCCTTGGGCCCEEECCCTTCEEEEETTCCEEECCCCCCCCEEEEEEEEEETTCCCCCCCCHHHHCCTTCCCCCCCTTCCCCCTTCCCCCCXXXXXXXXXXXXXXXXXXXX
valid	274	2VSMA	416	ICLQKTSNQILKPKLISYTLPVVGQSGTCITDPLLAMDEGYFAYSHLERIGSCSRGVSKQRIIGVGEVLDRGDEVPSLFMTNVWTPPNPNTVYHCSAVYNNEFYYVLCAVSTVGDPILNSTYWSGSLMMTRLAVKPKSNGGGYNQHQLALRSIEKGRYDKVMPYGPSGIKQGDTLYFPAVGFLVRTEFKYNDSNCPITKCQYSKPENCRLSMGIRPNSHYILRSGLLKYNLSDGENPKVVFIEISDQRLSIGSPSKIYDSLGQPVFYQASFSWDTMIKFGDVLTVNPLVVNWRNNTVISRPGQSQCPRFNTCPEICWEGVYNDAFLIDRINWISAGVFLDSNQTAENPVFTVFKDNEILYRAQLASEDTNAQKTITNCFLLKNKIWCISLVEIYDTGDNVIRPKLFAVKIPEQCTH	CCCSCCCSCCCCCEEECCCCXXXCCTTEEEEEEEEEEETTEEEEEEEEEESCTTTSEEEEEEEEEEEEEECSSSCEEEEEEEEECCSCTTSEEEEEEEEETTEEEEEEEECSSSCTTTSTTTCCCCEEEEEEESSCCTTCHHHHEEEEECCCEECTTCSEEEECSSBCEEETTEEEEEEEEEEEGGGCCCCGGGSCCTTCTTCCTTHHHHTTSSSTTCSEEEEEEEEEEEGGGCSSCCEEEEEBCSTTCCCCCCEEEEEETTEEEEEECCCSSCCSCEEEEEEETTTBEEEECCCSSCCCCCCSSSCTTCCSCCSCCCCCCBCEEEEETTTTEEEEEEECCSSSSBCEEEEEEETTEEEEEEECSCTTCEEEEEEEEEEEETTEEEEEEEEEEECTTCSEECCEEEEEECCSSCCC	CCCCCCCCCCCCCEEECCCCXXXCCCCEEEEEEEEEEECCEEEEEEEEEECCCCCCEEEEEEEEEEEEEECCCCCEEEEEEEEECCCCCCCEEEEEEEEECCEEEEEEEECCCCCCCCCCCCCCCCEEEEEEECCCCCCCHHHHEEEEECCCEECCCCCEEEECCCECEEECCEEEEEEEEEEEHHHCCCCHHHCCCCCCCCCCCCHHHHCCCCCCCCCEEEEEEEEEEEHHHCCCCCEEEEEECCCCCCCCCCEEEEEECCEEEEEECCCCCCCCCEEEEEEECCCEEEEECCCCCCCCCCCCCCCCCCCCCCCCCCCCCECEEEEECCCCEEEEEEECCCCCCECEEEEEEECCEEEEEEECCCCCCEEEEEEEEEEEECCEEEEEEEEEEECCCCCEECCEEEEEECCCCCCC	CCCCCCCCCCCCCEEECCCCXXXCCCCEEEEEEEEEEECCEEEEEEEEEECCCCCCEEEEEEEEEEEEEECCCCCEEEEEEEEECCCCCCCEEEEEEEEECCEEEEEEEECCCCCCCCCCCCCCCCEEEEEEECCCCCCCHHHHEEEEECCCEECCCCCEEEECCCCCEEECCEEEEEEEEEEECCCCCCCCCCCCCCCCCCCCCCHHHHCCCCCCCCCEEEEEEEEEEECCCCCCCCEEEEECCCCCCCCCCCEEEEEECCEEEEEECCCCCCCCCEEEEEEECCCCEEEECCCCCCCCCCCCCCCCCCCCCCCCCCCCCCCEEEEECCCCEEEEEEECCCCCCCCEEEEEEECCEEEEEEECCCCCCEEEEEEEEEEEECCEEEEEEEEEEECCCCCEECCEEEEEECCCCCCC	CCCCCCCCCCCCCEEECCCCXXXCCTTEEEEEEEEEEETTEEEEEEEEEECCTTTCEEEEEEEEEEEEEECCCCCEEEEEEEEECCCCTTCEEEEEEEEETTEEEEEEEECCCCCTTTCTTTCCCCEEEEEEECCCCTTCHHHHEEEEECCCEECTTCCEEEECCCCCEEETTEEEEEEEEEEECCCCCCCCCCCCCTTCTTCCTTHHHHTTCCCTTCCEEEEEEEEEEECCCCCCCCEEEEECCCTTCCCCCCEEEEEETTEEEEEECCCCCCCCCEEEEEEETTTCEEEECCCCCCCCCCCCCCCTTCCCCCCCCCCCCCCEEEEETTTTEEEEEEECCCCCCCCEEEEEEETTEEEEEEECCCTTCEEEEEEEEEEEETTEEEEEEEEEEECTTCCEECCEEEEEECCCCCCC	CCCCCCCCCCCCCEEECCCCXXXCCTTEEEEEEEEEEETTEEEEEEEEEECCTTTCEEEEEEEEEEEEEECCCCCEEEEEEEEECCCCTTCEEEEEEEEETTEEEEEEEECCCCCTTTCTTTCCCCEEEEEEECCCCTTCHHHHEEEEECCCEECTTCCEEEECCCCCEEETTEEEEEEEEEEEGGGCCCCGGGCCCTTCTTCCTTHHHHTTCCCTTCCEEEEEEEEEEEGGGCCCCCEEEEECCCTTCCCCCCEEEEEETTEEEEEECCCCCCCCCEEEEEEETTTCEEEECCCCCCCCCCCCCCCTTCCCCCCCCCCCCCCEEEEETTTTEEEEEEECCCCCCCCEEEEEEETTEEEEEEECCCTTCEEEEEEEEEEEETTEEEEEEEEEEECTTCCEECCEEEEEECCCCCCC
valid	275	5IRBB	321	LNQSPLLINLDIDPVTGDSVINAAEAGGTVTLTGVVNGDVFSSGVVTLVINGVTYSTNVNPNGTWSVSVAGSDLSADSDRIVDASVVVTNGAGQQGTADSTESFIVKTSSRATIRVNSITSDDVVNAEESNSTITVSGRVGLDASAGDTVSMTINGTLYTTVVLANKTWSVGVSGSDLAQDNSFQVSVTGQDSAGNPYAGTTTSTHTVDTSADAGTVTVNAITSDDVINASEAAGTVAVSGTATGGDIAEGDTVTLEINGETYTTTVDANGEWSVDVAGSDLAADTAFDAVVTSSDAAGNTVDTTGSSTHTVDLEHHHHHH	XCCSCCCEEEEECCTTTTTEECHHHHTSEEEEEEEEEESCCSEEEEEEEETTEEEEEECCTTSEEEEEEEHHHHHHCTTSEEEEEEEEECSSSCEEEEEEEEECEECCCCCEEEEECCSSTTSEEETTGGGSEEEEEEEEEETCCTTCEEEEEETTEEEEEECCTTSEEEEEEEHHHHHHCSEEEEEEEEECTTSCEEEEEEEEECEEECCCCCCEEEECCSSTTSEEEHHHHHSEEEEEEEEESTTCCTTCEEEEEETTEEEEEECCTTSEEEEEEEHHHHHHCCEEEEEEEEECTTCCEEEEEEEEECEEECCXXXXXX	XCCCCCCEEEEECCCCCCCEECHHHHCCEEEEEEEEEECCCCEEEEEEEECCEEEEEECCCCCEEEEEEEHHHHHHCCCCEEEEEEEEECCCCCEEEEEEEEECEECCCCCEEEEECCCCCCCEEECCHHHCEEEEEEEEEECCCCCCEEEEEECCEEEEEECCCCCEEEEEEEHHHHHHCCEEEEEEEEECCCCCEEEEEEEEECEEECCCCCCEEEECCCCCCCEEEHHHHHCEEEEEEEEECCCCCCCCEEEEEECCEEEEEECCCCCEEEEEEEHHHHHHCCEEEEEEEEECCCCCEEEEEEEEECEEECCXXXXXX	XCCCCCCEEEEECCCCCCCEECHHHHCCEEEEEEEEEECCCCEEEEEEEECCEEEEEECCCCCEEEEEEEHHHHHHCCCCEEEEEEEEECCCCCEEEEEEEEECEECCCCCEEEEECCCCCCCEEECCCCCCEEEEEEEEEECCCCCCEEEEEECCEEEEEECCCCCEEEEEEEHHHHHHCCEEEEEEEEECCCCCEEEEEEEEECEEECCCCCCEEEECCCCCCCEEEHHHHHCEEEEEEEEECCCCCCCCEEEEEECCEEEEEECCCCCEEEEEEEHHHHHHCCEEEEEEEEECCCCCEEEEEEEEECEEECCXXXXXX	XCCCCCCEEEEECCTTTTTEECHHHHTCEEEEEEEEEECCCCEEEEEEEETTEEEEEECCTTCEEEEEEEHHHHHHCTTCEEEEEEEEECCCCCEEEEEEEEECEECCCCCEEEEECCCCTTCEEETTCCCCEEEEEEEEEETCCTTCEEEEEETTEEEEEECCTTCEEEEEEEHHHHHHCCEEEEEEEEECTTCCEEEEEEEEECEEECCCCCCEEEECCCCTTCEEEHHHHHCEEEEEEEEECTTCCTTCEEEEEETTEEEEEECCTTCEEEEEEEHHHHHHCCEEEEEEEEECTTCCEEEEEEEEECEEECCXXXXXX	XCCCCCCEEEEECCTTTTTEECHHHHTCEEEEEEEEEECCCCEEEEEEEETTEEEEEECCTTCEEEEEEEHHHHHHCTTCEEEEEEEEECCCCCEEEEEEEEECEECCCCCEEEEECCCCTTCEEETTGGGCEEEEEEEEEETCCTTCEEEEEETTEEEEEECCTTCEEEEEEEHHHHHHCCEEEEEEEEECTTCCEEEEEEEEECEEECCCCCCEEEECCCCTTCEEEHHHHHCEEEEEEEEECTTCCTTCEEEEEETTEEEEEECCTTCEEEEEEEHHHHHHCCEEEEEEEEECTTCCEEEEEEEEECEEECCXXXXXX
valid	276	3GWNB	114	ANGLITKIWGTAGWTFNHAVTFGYPLNPTSDDKRRYKNYFISLGDVLPCRLCRESYKKFITTGKTALTNEVLRNRHTLTKWFYDVHNAVNNKLEVDYGLSYEDVVNKYESFRAK	CCCBCHHHHHHHHHHHHHHHHHTSCSSCCHHHHHHHHHHHHHHHHHCSSHHHHHHHHHHTTSGGGCCCGGGGSSHHHHHHHHHHHHHHHHHHTTCCCCCCHHHHHHHHHTTBCX	CCCECHHHHHHHHHHHHHHHHHCCCCCCCHHHHHHHHHHHHHHHHHCCCHHHHHHHHHHCCCHHHCCCHHHHCCHHHHHHHHHHHHHHHHHHCCCCCCCCHHHHHHHHHCCECX	CCCCCHHHHHHHHHHHHHHHHHCCCCCCCHHHHHHHHHHHHHHHHHCCCHHHHHHHHHHCCCCCCCCCCCCCCCHHHHHHHHHHHHHHHHHHCCCCCCCCHHHHHHHHHCCCCX	CCCCCHHHHHHHHHHHHHHHHHTCCCCCCHHHHHHHHHHHHHHHHHCCCHHHHHHHHHHTTCCCCCCCCCCCCCHHHHHHHHHHHHHHHHHHTTCCCCCCHHHHHHHHHTTCCX	CCCCCHHHHHHHHHHHHHHHHHTCCCCCCHHHHHHHHHHHHHHHHHCCCHHHHHHHHHHTTCGGGCCCGGGGCCHHHHHHHHHHHHHHHHHHTTCCCCCCHHHHHHHHHTTCCX
valid	277	4ZGGA	190	GMASKRALVILAKGAEEMETVIPVDVMRRAGIKVTVAGLAGKDPVQCSRDVVICPDASLEDAKKEGPYDVVVLPGGNLGAQNLSESAAVKEILKEQENRKGLIAAICAGPTALLAHEIGFGSKVTTHPLAKDKMMNGGHYTYSENRVEKDGLILTSRGPGTSFEFALAIVEALNGKEVAAQVKAPLVLKD	CCCCCEEEEEECTTCCHHHHHHHHHHHHHTTCEEEEEETTCSSCEECTTSCEECCSEEHHHHGGGCCCSEEEECCCHHHHHHHHHCHHHHHHHHHHHHTTCEEEEETTTTHHHHHTTCSTTCEECCCGGGHHHHTTTSCSEECCCSEEEETTEEEECSGGGHHHHHHHHHHHHHCHHHHHHHHGGGCCCC	CCCCCEEEEEECCCCCHHHHHHHHHHHHHCCCEEEEEECCCCCCEECCCCCEECCCEEHHHHHHHCCCCEEEECCCHHHHHHHHHCHHHHHHHHHHHHCCCEEEEECCCCHHHHHCCCCCCCEECCCHHHHHHHCCCCCCEECCCCEEEECCEEEECCHHHHHHHHHHHHHHHHCHHHHHHHHHHHCCCC	CCCCCEEEEEECCCCCHHHHHHHHHHHHHCCCEEEEEECCCCCCEECCCCCEECCCEEHHHHCCCCCCCEEEECCCHHHHHHHHHCHHHHHHHHHHHHCCCEEEEECCCCHHHHHCCCCCCCEECCCCCCHHHHCCCCCCEECCCCEEEECCEEEECCCCCHHHHHHHHHHHHHCHHHHHHHHCCCCCCC	CCCCCEEEEEECTTCCHHHHHHHHHHHHHTTCEEEEEETTCCCCEECTTCCEECCCEEHHHHCCCCCCCEEEECCCHHHHHHHHHCHHHHHHHHHHHHTTCEEEEETTTTHHHHHTTCCTTCEECCCCCCHHHHTTTCCCEECCCCEEEETTEEEECCCCCHHHHHHHHHHHHHCHHHHHHHHCCCCCCC	CCCCCEEEEEECTTCCHHHHHHHHHHHHHTTCEEEEEETTCCCCEECTTCCEECCCEEHHHHGGGCCCCEEEECCCHHHHHHHHHCHHHHHHHHHHHHTTCEEEEETTTTHHHHHTTCCTTCEECCCGGGHHHHTTTCCCEECCCCEEEETTEEEECCGGGHHHHHHHHHHHHHCHHHHHHHHGGGCCCC
valid	278	5I10A	250	MPSQNALYLDLLKKVLTNTIYSDRPHPNAWQDNTDYRQAARAKGTDWPTVAHTMIGLERLDNLQHCVEAVLADGVPGDFAETGVWRGGACIFMRAVLQAFGDTGRTVWVVDSFQGMPESSAQDHQADQAMALHEYNDVLGVSLETVRQNFARYGLLDEQVRFLPGWFRDTLPTAPIQELAVLRLDGDLYESTMDSLRNLYPKLSPGGFVIIDDYFLPSCQDAVKGFRAELGITEPIHDIDGQGAYWRRSW	XCCTTHHHHHHHHHHHTTCCCXXXXXXXXXXXXXXXXXXXXXXXXXXXXXCCCCSHHHHHHHHHHHHHHHHHTTCCCEEEEESCTTSHHHHHHHHHHHHHTCCSCCEEEEECCXXXXXXXXXXXXXXXXXXXXXXXXXXXXCHHHHHHHHHHHTCCSTTEEEEESCHHHHGGGCSCCCEEEEEECCCSHHHHHHHHHHHGGGEEEEEEEEETTTTSHHHHHHHHHHHHHHTCCCCCEESSSSCEEEECCC	XCCCCHHHHHHHHHHHCCCCCXXXXXXXXXXXXXXXXXXXXXXXXXXXXXCCCCCHHHHHHHHHHHHHHHHHCCCCCEEEEECCCCCHHHHHHHHHHHHHCCCCCCEEEEECCXXXXXXXXXXXXXXXXXXXXXXXXXXXXCHHHHHHHHHHHCCCCCCEEEEECCHHHHHHHCCCCCEEEEEECCCCHHHHHHHHHHHHHHEEEEEEEEECCCCCHHHHHHHHHHHHHHCCCCCCEECCCCCEEEECCC	XCCCCHHHHHHHHHHHCCCCCXXXXXXXXXXXXXXXXXXXXXXXXXXXXXCCCCCHHHHHHHHHHHHHHHHHCCCCCEEEEECCCCCHHHHHHHHHHHHHCCCCCCEEEEECCXXXXXXXXXXXXXXXXXXXXXXXXXXXXCHHHHHHHHHHHCCCCCCEEEEECCHHHHCCCCCCCCEEEEEECCCCHHHHHHHHHHHCCCEEEEEEEEECCCCCHHHHHHHHHHHHHHCCCCCCEECCCCCEEEECCC	XCCTTHHHHHHHHHHHTTCCCXXXXXXXXXXXXXXXXXXXXXXXXXXXXXCCCCCHHHHHHHHHHHHHHHHHTTCCCEEEEECCTTCHHHHHHHHHHHHHTCCCCCEEEEECCXXXXXXXXXXXXXXXXXXXXXXXXXXXXCHHHHHHHHHHHTCCCTTEEEEECCHHHHCCCCCCCCEEEEEECCCCHHHHHHHHHHHCCCEEEEEEEEETTTTCHHHHHHHHHHHHHHTCCCCCEECCCCCEEEECCC	XCCTTHHHHHHHHHHHTTCCCXXXXXXXXXXXXXXXXXXXXXXXXXXXXXCCCCCHHHHHHHHHHHHHHHHHTTCCCEEEEECCTTCHHHHHHHHHHHHHTCCCCCEEEEECCXXXXXXXXXXXXXXXXXXXXXXXXXXXXCHHHHHHHHHHHTCCCTTEEEEECCHHHHGGGCCCCCEEEEEECCCCHHHHHHHHHHHGGGEEEEEEEEETTTTCHHHHHHHHHHHHHHTCCCCCEECCCCCEEEECCC
valid	279	1VCTA	205	MEEVEEFKYEPKSVKEIFIEMKDTVELMVDLAYASLLFGDKEIAEEVLELEERIDLLNYQLMMHSVLAARNVKEAEQVITILQIANAIEDISNAAGDLAKMVLEGVELHPVIKETILEGEEIIGKIQVYPESVIVGKTLGELDLATNTGVWIIAVRRGKRWIFGPNENFKIRAGDVLIGRGTRTSIDHLKEIARGAIRVIGNERA	XXXXXXXXCCCCCHHHHHHHHHHHHHHHHHHHHHHHHHTCHHHHHHHHHHHHHHHHHHHHHHHHHHHHCCSHHHHHHHHHHHHHHHHHHHHHHHHHHHHHHHHTTCCCCHHHHHHHHHSSSEEEEEECCTTCTTTTCBHHHHCHHHHHSCEEEEEEETTEEEESCCTTCBCCTTCEEEEEECHHHHHHHHHHHHTSCCCCCXXXX	XXXXXXXXCCCCCHHHHHHHHHHHHHHHHHHHHHHHHHCCHHHHHHHHHHHHHHHHHHHHHHHHHHHHCCCHHHHHHHHHHHHHHHHHHHHHHHHHHHHHHHHCCCCCCHHHHHHHHHCCCEEEEEECCCCCCCCCCEHHHHCHHHHHCCEEEEEEECCEEEECCCCCCECCCCCEEEEEECHHHHHHHHHHHHCCCCCCCXXXX	XXXXXXXXCCCCCHHHHHHHHHHHHHHHHHHHHHHHHHCCHHHHHHHHHHHHHHHHHHHHHHHHHHHHCCCHHHHHHHHHHHHHHHHHHHHHHHHHHHHHHHHCCCCCCHHHHHHHHHCCCEEEEEECCCCCCCCCCCHHHHCHHHHHCCEEEEEEECCEEEECCCCCCCCCCCCEEEEEECHHHHHHHHHHHHCCCCCCCXXXX	XXXXXXXXCCCCCHHHHHHHHHHHHHHHHHHHHHHHHHTCHHHHHHHHHHHHHHHHHHHHHHHHHHHHCCCHHHHHHHHHHHHHHHHHHHHHHHHHHHHHHHHTTCCCCHHHHHHHHHCCCEEEEEECCTTCTTTTCCHHHHCHHHHHCCEEEEEEETTEEEECCCTTCCCCTTCEEEEEECHHHHHHHHHHHHTCCCCCCXXXX	XXXXXXXXCCCCCHHHHHHHHHHHHHHHHHHHHHHHHHTCHHHHHHHHHHHHHHHHHHHHHHHHHHHHCCCHHHHHHHHHHHHHHHHHHHHHHHHHHHHHHHHTTCCCCHHHHHHHHHCCCEEEEEECCTTCTTTTCCHHHHCHHHHHCCEEEEEEETTEEEECCCTTCCCCTTCEEEEEECHHHHHHHHHHHHTCCCCCCXXXX
valid	280	5B4BB	248	MSVLFISDLHLEAERPDITRAFLSFLDERARRAEALYILGDFFEAWIGDDGMDAFQRSIAQSLRQVADGGTRIYLMHGNRDFLIGKAFCREAGCTLLPDPSVIDLYGEPVLLMHGDSLCTRDEAYMRLRRWLRNPLTLWVLRHLPLATRHKLARKLRKESRAQTRMKAVDIIDVTPEEVPRVMRGHGVRTLIHGHTHRPAEHPLDIDGQPARRIVLGDWDRQGWALEIDANGHRQAPFPLLEHHHHHH	XCEEEECCCCBCTTCHHHHHHHHHHHHHTGGGSSEEEEESCCBSCCCCGGGCCHHHHHHHHHHHHHHHTTCEEEEECCSSSTTCCHHHHHHHTCEEECSSEEEEETTEEEEECCSGGGCTTCHHHHHHHHHHTSHHHHHHHTTSCHHHHHHHHHHHHHHHHHHHTTCCHHHHSCCTTHHHHHHHHHTCSEEEECSSSCCEEEEEEETTEEEEEEECCCSSSSEEEEEECSSCEEEEEECSSCCXXXXX	XCEEEECCCCECCCCHHHHHHHHHHHHHCHHHCCEEEEECCCECCCCCHHHCCHHHHHHHHHHHHHHHCCCEEEEECCCCCCCCCHHHHHHHCCEEECCCEEEEECCEEEEECCCHHHCCCCHHHHHHHHHHCCHHHHHHHCCCCHHHHHHHHHHHHHHHHHHHCCCCHHHHCCCCCHHHHHHHHHCCCEEEECCCCCCEEEEEEECCEEEEEEECCCCCCCEEEEEECCCCEEEEEECCCCCXXXXX	XCEEEECCCCCCCCCHHHHHHHHHHHHHCCCCCCEEEEECCCCCCCCCCCCCCHHHHHHHHHHHHHHHCCCEEEEECCCCCCCCCHHHHHHHCCEEECCCEEEEECCEEEEECCCCCCCCCCHHHHHHHHHHCCHHHHHHHCCCCHHHHHHHHHHHHHHHHHHHCCCCHHHHCCCCCHHHHHHHHHCCCEEEECCCCCCEEEEEEECCEEEEEEECCCCCCCEEEEEECCCCEEEEEECCCCCXXXXX	XCEEEECCCCCCTTCHHHHHHHHHHHHHTCCCCCEEEEECCCCCCCCCCCCCCHHHHHHHHHHHHHHHTTCEEEEECCCCCTTCCHHHHHHHTCEEECCCEEEEETTEEEEECCCCCCCTTCHHHHHHHHHHTCHHHHHHHTTCCHHHHHHHHHHHHHHHHHHHTTCCHHHHCCCTTHHHHHHHHHTCCEEEECCCCCCEEEEEEETTEEEEEEECCCCCCCEEEEEECCCCEEEEEECCCCCXXXXX	XCEEEECCCCCCTTCHHHHHHHHHHHHHTGGGCCEEEEECCCCCCCCCGGGCCHHHHHHHHHHHHHHHTTCEEEEECCCCCTTCCHHHHHHHTCEEECCCEEEEETTEEEEECCCGGGCTTCHHHHHHHHHHTCHHHHHHHTTCCHHHHHHHHHHHHHHHHHHHTTCCHHHHCCCTTHHHHHHHHHTCCEEEECCCCCCEEEEEEETTEEEEEEECCCCCCCEEEEEECCCCEEEEEECCCCCXXXXX
valid	281	4F7UQ	129	MVLIMHVSPPEHGLLYTANNIKLKLGDKVVGEGTVYIAQNTLSWQPTELAEGISIEWKQVSLHGISSNPRKCIYFMLDHKVEWNGVYGDVDEQFGEVTECWLMPEDIATVDTMYSAMTTCQALHHHHHH	CEEEECCCCCSSCEEEEEEEEEEEESSCEEEEEEEEEESSEEEEEESSSSCEEEEEGGGEEEEEEEESSSEEEEEEESSCCCBTTTBCXXXXXXCCSEEEEEEESCTHHHHHHHHHHHHHHHHTTCXXX	CEEEECCCCCCCCEEEEEEEEEEEECCCEEEEEEEEEECCEEEEEECCCCCEEEEEHHHEEEEEEEECCCEEEEEEECCCCCECCCECXXXXXXCCCEEEEEEECCCHHHHHHHHHHHHHHHHCCCXXX	CEEEECCCCCCCCEEEEEEEEEEEECCCEEEEEEEEEECCEEEEEECCCCCEEEEECCCEEEEEEEECCCEEEEEEECCCCCCCCCCCXXXXXXCCCEEEEEEECCCHHHHHHHHHHHHHHHHCCCXXX	CEEEECCCCCCCCEEEEEEEEEEEECCCEEEEEEEEEECCEEEEEECCCCCEEEEECCCEEEEEEEECCCEEEEEEECCCCCCTTTCCXXXXXXCCCEEEEEEECCTHHHHHHHHHHHHHHHHTTCXXX	CEEEECCCCCCCCEEEEEEEEEEEECCCEEEEEEEEEECCEEEEEECCCCCEEEEEGGGEEEEEEEECCCEEEEEEECCCCCCTTTCCXXXXXXCCCEEEEEEECCTHHHHHHHHHHHHHHHHTTCXXX
valid	282	5IMKA	220	HHHHHHGRPILEVPESVTGPWKGDVNLPCTYDPLQGYTQVLVKWLVQRGSDPVTIFLRDSSGDHIQQAKYQGRLHVSHKVPGDVSLQLSTLEMDDRSHYTCEVTWQTPDGNQVVRDKITELRVQKLSVSKPTVTTGSGYGFTVPQGMRISLQCQARGSPPISYIWYKQQTNNQEPIKVATLSTLLFKPAVIADSGSYFCTAKGQVGSEQHSDIVKFVVKD	XXXXXXXCCSSBCCSEEEEETTSCEEECCBCCCCTTCEEEEEEEEEECSSSEEEEEEEETTEEEECSGGGTTTEEECCSSTTBCCEEESSCCGGGCEEEEEEEEEECTTCCEEEEEEEEEEEEECXXXXXXXXXXXXXXXXXXXXXXXXXXXXXXXXXXXXXXXXXXXXXXXXXXXXXXXXXXXXXXXXXXXXXXXXXXXXXXXXXXXXXXXXXXXXXXX	XXXXXXXCCCCECCCEEEEECCCCEEECCECCCCCCCEEEEEEEEEECCCCEEEEEEEECCEEEECCHHHCCCEEECCCCCCECCEEECCCCHHHCEEEEEEEEEECCCCCEEEEEEEEEEEEECXXXXXXXXXXXXXXXXXXXXXXXXXXXXXXXXXXXXXXXXXXXXXXXXXXXXXXXXXXXXXXXXXXXXXXXXXXXXXXXXXXXXXXXXXXXXXXX	XXXXXXXCCCCCCCCEEEEECCCCEEECCCCCCCCCCEEEEEEEEEECCCCEEEEEEEECCEEEECCCCCCCCEEECCCCCCCCCEEECCCCCCCCEEEEEEEEEECCCCCEEEEEEEEEEEEECXXXXXXXXXXXXXXXXXXXXXXXXXXXXXXXXXXXXXXXXXXXXXXXXXXXXXXXXXXXXXXXXXXXXXXXXXXXXXXXXXXXXXXXXXXXXXXX	XXXXXXXCCCCCCCCEEEEETTCCEEECCCCCCCTTCEEEEEEEEEECCCCEEEEEEEETTEEEECCCCCTTTEEECCCCTTCCCEEECCCCCCCCEEEEEEEEEECTTCCEEEEEEEEEEEEECXXXXXXXXXXXXXXXXXXXXXXXXXXXXXXXXXXXXXXXXXXXXXXXXXXXXXXXXXXXXXXXXXXXXXXXXXXXXXXXXXXXXXXXXXXXXXXX	XXXXXXXCCCCCCCCEEEEETTCCEEECCCCCCCTTCEEEEEEEEEECCCCEEEEEEEETTEEEECCGGGTTTEEECCCCTTCCCEEECCCCGGGCEEEEEEEEEECTTCCEEEEEEEEEEEEECXXXXXXXXXXXXXXXXXXXXXXXXXXXXXXXXXXXXXXXXXXXXXXXXXXXXXXXXXXXXXXXXXXXXXXXXXXXXXXXXXXXXXXXXXXXXXXX
valid	283	4X8YA	132	GPLGSPEFDFTPAELRRFDGVQDPRILMAINGKVFDVTKGRKFYGPEGPYGVFAGRDASRGLATFCLDKEALKDEYDDLSDLTAAQQETLSDWESQFTFKYHHVGKLLKEGEEPTVYSDEEEPKDESARKND	XXXXCCSCCBCHHHHTTCBSSSSSCBEEEETTEEEECGGGHHHHSTTSTTGGGTTSBCHHHHHHTCCCGGGSCSSCCCGGGSCHHHHHHHHHHHHHHHHHSEEEEEBCCTTCCCCCXXXXXXXXXXXXXXXX	XXXXCCCCCECHHHHCCCECCCCCCEEEEECCEEEECHHHHHHHCCCCCCHHHCCCECHHHHHHCCCCHHHCCCCCCCHHHCCHHHHHHHHHHHHHHHHHCEEEEEECCCCCCCCCXXXXXXXXXXXXXXXX	XXXXCCCCCCCHHHHCCCCCCCCCCCEEEECCEEEECCCCHHHHCCCCCCCCCCCCCCHHHHHHCCCCCCCCCCCCCCCCCCCHHHHHHHHHHHHHHHHHCEEEEECCCCCCCCCCXXXXXXXXXXXXXXXX	XXXXCCCCCCCHHHHTTCCCCCCCCCEEEETTEEEECCCCHHHHCTTCTTCCCTTCCCHHHHHHTCCCCCCCCCCCCCCCCCCHHHHHHHHHHHHHHHHHCEEEEECCCTTCCCCCXXXXXXXXXXXXXXXX	XXXXCCCCCCCHHHHTTCCCCCCCCCEEEETTEEEECGGGHHHHCTTCTTGGGTTCCCHHHHHHTCCCGGGCCCCCCCGGGCCHHHHHHHHHHHHHHHHHCEEEEECCCTTCCCCCXXXXXXXXXXXXXXXX
valid	284	2X2UA	246	LYFSRDAYWEKLYVDQAAGTPLLYVHALRDAPEEVPSFRLGQHLYGTYRTRLHENNWIRIQEDTGLLYLQRSLDHSSWEKLSVRNRGFPLLTVYLKVFLSPTSLREGECQWPGCARVYFSFFNTSFPACSSLKPRELCFPETRPSFRIRENRPPGTFHQFRLLPVQFLCPQISVAYRLLEGEGLPFRSAPDSLEVSTRWALDREQREKYELVAVCTVHAGAREEVVMVPFPVTVYDEDDSAPEFEN	CEESCSEEEEEEETTBCTTCEEEECCEECSSTTCCCCCEECSEEECGGGCEEEECCSEEECTTTCEEEESSCBCHHHHHHHHHTSTTSCCCEEEEEEECCXXXXXXXCCCTTTEEEEEEEEESSCCCCGGGCCHHHHHSCSSCCCEEEEBTSCCCEEEECSCHHHHHHCTTSCEEEEEESCTTSSEECCTTCCEEEESSCBCTTTCSEEEEEEEEEECXXXCCEEEEEEEEEEEECSSCCSCCCCC	CEECCCEEEEEEECCECCCCEEEECCEECCCCCCCCCCEECCEEECHHHCEEEECCCEEECCCCCEEEECCCECHHHHHHHHHCCCCCCCCEEEEEEECCXXXXXXXCCCCCCEEEEEEEEECCCCCCHHHCCHHHHHCCCCCCCEEEEECCCCCEEEECCCHHHHHHCCCCCEEEEEECCCCCCEECCCCCCEEEECCCECCCCCCEEEEEEEEEECXXXCCEEEEEEEEEEEECCCCCCCCCCC	CEECCCEEEEEEECCCCCCCEEEECCEECCCCCCCCCCEECCEEECCCCCEEEECCCEEECCCCCEEEECCCCCHHHHHHHHHCCCCCCCCEEEEEEECCXXXXXXXCCCCCCEEEEEEEEECCCCCCCCCCCHHHHHCCCCCCCEEEECCCCCCEEEECCCHHHHHHCCCCCEEEEEECCCCCCEECCCCCCEEEECCCCCCCCCCEEEEEEEEEECXXXCCEEEEEEEEEEEECCCCCCCCCCC	CEECCCEEEEEEETTCCTTCEEEECCEECCCTTCCCCCEECCEEECCCCCEEEECCCEEECTTTCEEEECCCCCHHHHHHHHHTCTTCCCCEEEEEEECCXXXXXXXCCCTTTEEEEEEEEECCCCCCCCCCCHHHHHCCCCCCCEEEECTCCCCEEEECCCHHHHHHCTTCCEEEEEECCTTCCEECCTTCCEEEECCCCCTTTCCEEEEEEEEEECXXXCCEEEEEEEEEEEECCCCCCCCCCC	CEECCCEEEEEEETTCCTTCEEEECCEECCCTTCCCCCEECCEEECGGGCEEEECCCEEECTTTCEEEECCCCCHHHHHHHHHTCTTCCCCEEEEEEECCXXXXXXXCCCTTTEEEEEEEEECCCCCCGGGCCHHHHHCCCCCCCEEEECTCCCCEEEECCCHHHHHHCTTCCEEEEEECCTTCCEECCTTCCEEEECCCCCTTTCCEEEEEEEEEECXXXCCEEEEEEEEEEEECCCCCCCCCCC
valid	285	5WK4C	201	PGHHHHHHGGCPSQCSCRGTTVNCDSRSLASVPAGIPTDRQNLWLNNNQITKLEPGVFDSLTALTFLNVGDNQLSALPIGVFDRLAQLTRLGLSHNQFTALPAGVFDKLPKLTHLVLHTNQLKSIPRGAFDNLKSLTHIYLFNNPWDCECSDILYLKNWIVQHASIVNPHPYGGVDNVKCSGTNTPVRAVTEASTSPSKCP	XXXXXXXXCCBCTTSEEETTEEECCSSCCSSCCSCCCTTCCEEECCSSCCCCCCTTTTTTCTTCSEEECCSSCCCCCCTTTTTTCTTCCEEECCSSCCCCCCTTTTTTCTTCSEEECCSSCCCCCCTTTTTTCTTCSEEECCSCCBCSSBTTHHHHHHHHHHTGGGBSCTTSCCGGGCBBTTTCCBGGGCCSTTCBGGGCX	XXXXXXXXCCECCCCEEECCEEECCCCCCCCCCCCCCCCCCEEECCCCCCCCCCCCCCCCCCCCCEEECCCCCCCCCCCCCCCCCCCCCEEECCCCCCCCCCCCCCCCCCCCCEEECCCCCCCCCCCCCCCCCCCCCEEECCCCCECCCECCHHHHHHHHHHCHHHECCCCCCCHHHCEECCCCCEHHHCCCCCCEHHHCX	XXXXXXXXCCCCCCCEEECCEEECCCCCCCCCCCCCCCCCCEEECCCCCCCCCCCCCCCCCCCCCEEECCCCCCCCCCCCCCCCCCCCCEEECCCCCCCCCCCCCCCCCCCCCEEECCCCCCCCCCCCCCCCCCCCCEEECCCCCCCCCCCCHHHHHHHHHHCCCCCCCCCCCCCCCCCCCCCCCCCCCCCCCCCCCCCCX	XXXXXXXXCCCCTTCEEETTEEECCCCCCCCCCCCCCTTCCEEECCCCCCCCCCTTTTTTCTTCCEEECCCCCCCCCCTTTTTTCTTCCEEECCCCCCCCCCTTTTTTCTTCCEEECCCCCCCCCCTTTTTTCTTCCEEECCCCCCCCCCTTHHHHHHHHHHTCCCCCCTTCCCCCCCCCTTTCCCCCCCCCTTCCCCCCX	XXXXXXXXCCCCTTCEEETTEEECCCCCCCCCCCCCCTTCCEEECCCCCCCCCCTTTTTTCTTCCEEECCCCCCCCCCTTTTTTCTTCCEEECCCCCCCCCCTTTTTTCTTCCEEECCCCCCCCCCTTTTTTCTTCCEEECCCCCCCCCCTTHHHHHHHHHHTGGGCCCTTCCCGGGCCCTTTCCCGGGCCCTTCCGGGCX
valid	286	2REKB	199	MSWENPGPPKRADARRNYDRIIEAAAAEVARHGADASLEEIARRAGVGSATLHRHFPSRWGLLQAVFQERVAQLCDEARSLAAEHPPATALTRWLTSLAVFGAVTRGAARSLLPATGTNTGAALDSRCEQLLTEAGADLLARAQEDGTVRDDVTALELLSLANAVSLAAEHTPDAAHHATRLMGIALGGLGAPGPRPQG	XXXXXXXXXXCHHHHHHHHHHHHHHHHHHHHHGGGCCHHHHHHHHTCCHHHHHHHCSSHHHHHHHHHHHHHHHHHHHHHHHHHHSCHHHHHHHHHHHHHHHHHHHHHHHHHHCXXXXXXXXCCCCHHHHHHHHHHHHHHHHHHHHTTSSCTTCCHHHHHHHHHHHHHHHTTSTTHHHHHHHHHHHHHHCSSCCXXXXXX	XXXXXXXXXXCHHHHHHHHHHHHHHHHHHHHHHHHCCHHHHHHHHCCCHHHHHHHCCCHHHHHHHHHHHHHHHHHHHHHHHHHHCCHHHHHHHHHHHHHHHHHHHHHHHHHHCXXXXXXXXCCCCHHHHHHHHHHHHHHHHHHHHCCCCCCCCCHHHHHHHHHHHHHHHCCCCCHHHHHHHHHHHHHHCCCCCXXXXXX	XXXXXXXXXXCHHHHHHHHHHHHHHHHHHHHHCCCCCHHHHHHHHCCCHHHHHHHCCCHHHHHHHHHHHHHHHHHHHHHHHHHHCCHHHHHHHHHHHHHHHHHHHHHHHHHHCXXXXXXXXCCCCHHHHHHHHHHHHHHHHHHHHCCCCCCCCCHHHHHHHHHHHHHHHCCCCCHHHHHHHHHHHHHHCCCCCXXXXXX	XXXXXXXXXXCHHHHHHHHHHHHHHHHHHHHHCCCCCHHHHHHHHTCCHHHHHHHCCCHHHHHHHHHHHHHHHHHHHHHHHHHHCCHHHHHHHHHHHHHHHHHHHHHHHHHHCXXXXXXXXCCCCHHHHHHHHHHHHHHHHHHHHTTCCCTTCCHHHHHHHHHHHHHHHTTCTTHHHHHHHHHHHHHHCCCCCXXXXXX	XXXXXXXXXXCHHHHHHHHHHHHHHHHHHHHHGGGCCHHHHHHHHTCCHHHHHHHCCCHHHHHHHHHHHHHHHHHHHHHHHHHHCCHHHHHHHHHHHHHHHHHHHHHHHHHHCXXXXXXXXCCCCHHHHHHHHHHHHHHHHHHHHTTCCCTTCCHHHHHHHHHHHHHHHTTCTTHHHHHHHHHHHHHHCCCCCXXXXXX
valid	287	3OSGA	126	MVQVNLKAAKKQKFTPEEDEMLKRAVAQHGSDWKMIAATFPNRNARQCRDRWKNYLAPSISHTPWTAEEDALLVQKIQEYGRQWAIIAKFFPGRTDIHIKNRWVTISNKLGIPQTQQMLEHHHHHH	XCCBCXCBCSSCCCCHHHHHHHHHHHHHHTTCHHHHHHTCTTCCHHHHHHHHHHHTSTTSCCSCCCHHHHHHHHHHHHHHCSCHHHHHTTSTTCCHHHHHHHHHHHHHHTTCXXXXXXXXXXXXXX	XCCECXCECCCCCCCHHHHHHHHHHHHHHCCCHHHHHHCCCCCCHHHHHHHHHHHCCCCCCCCCCCHHHHHHHHHHHHHHCCCHHHHHCCCCCCCHHHHHHHHHHHHHHCCCXXXXXXXXXXXXXX	XCCCCXCCCCCCCCCHHHHHHHHHHHHHHCCCHHHHHHCCCCCCHHHHHHHHHHHCCCCCCCCCCCHHHHHHHHHHHHHHCCCHHHHHCCCCCCCHHHHHHHHHHHHHHCCCXXXXXXXXXXXXXX	XCCCCXCCCCCCCCCHHHHHHHHHHHHHHTTCHHHHHHTCTTCCHHHHHHHHHHHTCTTCCCCCCCHHHHHHHHHHHHHHCCCHHHHHTTCTTCCHHHHHHHHHHHHHHTTCXXXXXXXXXXXXXX	XCCCCXCCCCCCCCCHHHHHHHHHHHHHHTTCHHHHHHTCTTCCHHHHHHHHHHHTCTTCCCCCCCHHHHHHHHHHHHHHCCCHHHHHTTCTTCCHHHHHHHHHHHHHHTTCXXXXXXXXXXXXXX
valid	288	1DEVA	196	LDLQPVTYSEPAFWCSIAYYELNQRVGETFHASQPSLTVDGFTDPSNSERFCLGLLSNVNRNATVEMTRRHIGRGVRLYYIGGEVFAECLSDSAIFVQSPNCNQRYGWHPATVCKIPPGCNLKIFNNQEFAALLAQSVNQGFEAVYQLTRMCTIRMSFVKGWGAEYRRQTVTSTPCWIELHLNGPLQWLDKVLTQM	XXCEEEECCCCSSCEEEEEEETTEECSCCEEECSSEEEEESCCSCCBTTEEECTTCCCTTCCHHHHHHHHHHTTCEEEEEETTEEEEEECSSSCEEEECHHHHHHHTCCTTCCEEECTTCEEEEECHHHHHHHHHHHGGGHHHHHHHGGGGGEEEEESSCCCSTTSSCCSGGGSSSEEEEEEHHHHHHHHHHHHTC	XXCEEEECCCCCCCEEEEEEECCEECCCCEEECCCEEEEECCCCCCECCEEECCCCCCCCCCHHHHHHHHHHCCCEEEEEECCEEEEEECCCCCEEEECHHHHHHHCCCCCCCEEECCCCEEEEECHHHHHHHHHHHHHHHHHHHHHHHHHHEEEEECCCCCCCCCCCCCHHHCCCEEEEEEHHHHHHHHHHHHCC	XXCEEEECCCCCCCEEEEEEECCEECCCCEEECCCEEEEECCCCCCCCCEEECCCCCCCCCCHHHHHHHHHHCCCEEEEEECCEEEEEECCCCCEEEECHHHHHHHCCCCCCCEEECCCCEEEEECHHHHHHHHHHHCCCHHHHHHHCCCCCEEEEECCCCCCCCCCCCCCCCCCCEEEEEEHHHHHHHHHHHHCC	XXCEEEECCCCCCCEEEEEEETTEECCCCEEECCCEEEEECCCCCCCTTEEECTTCCCTTCCHHHHHHHHHHTTCEEEEEETTEEEEEECCCCCEEEECHHHHHHHTCCTTCCEEECTTCEEEEECHHHHHHHHHHHCCCHHHHHHHCCCCCEEEEECCCCCCTTCCCCCCCCCCCEEEEEEHHHHHHHHHHHHTC	XXCEEEECCCCCCCEEEEEEETTEECCCCEEECCCEEEEECCCCCCCTTEEECTTCCCTTCCHHHHHHHHHHTTCEEEEEETTEEEEEECCCCCEEEECHHHHHHHTCCTTCCEEECTTCEEEEECHHHHHHHHHHHGGGHHHHHHHGGGGGEEEEECCCCCCTTCCCCCGGGCCCEEEEEEHHHHHHHHHHHHTC
valid	289	1VJGA	218	MGSDKIHHHHHHMTKQSKTQIRICFVGDSFVNGTGDPECLGWTGRVCVNANKKGYDVTYYNLGIRRDTSSDIAKRWLQEVSLRLHKEYNSLVVFSFGLNDTTLENGKPRVSIAETIKNTREILTQAKKLYPVLMISPAPYIEQQDPGRRRRTIDLSQQLALVCQDLDVPYLDVFPLLEKPSVWLHEAKANDGVHPQAGGYTEFARIVENWDAWLNWFR	XXXXXXXXXXXXXXXXCCEEEEEEEEESHHHHTTTCTTSCHHHHHHHHHHHHTTEEEEEEEEECTTCCHHHHHHHHHHHHHTTCCTTSEEEEEEECCHHHHCEETTEESSCHHHHHHHHHHHHHHHHHHSCEEEECCCCCCCTTCTTHHHHHHHHHHHHHHHHHHHTCCEECCTGGGSTTSSHHHHHHHTTSSCCCHHHHHHHHHHHHTCHHHHTTCX	XXXXXXXXXXXXXXXXCCEEEEEEEEECHHHHCCCCCCCCHHHHHHHHHHHHCCEEEEEEEEECCCCCHHHHHHHHHHHHHCCCCCCCEEEEEEECCHHHHCEECCEECCCHHHHHHHHHHHHHHHHHHCCEEEECCCCCCCCCCCCHHHHHHHHHHHHHHHHHHHCCCEECCCHHHCCCCCHHHHHHHCCCCCCCHHHHHHHHHHHHCCHHHHCCCX	XXXXXXXXXXXXXXXXCCEEEEEEEEECHHHHCCCCCCCCHHHHHHHHHHHHCCEEEEEEEEECCCCCHHHHHHHHHHHHHCCCCCCCEEEEEEECCHHHHCEECCEECCCHHHHHHHHHHHHHHHHHHCCEEEECCCCCCCCCCCCHHHHHHHHHHHHHHHHHHHCCCEECCCCCCCCCCCHHHHHHHCCCCCCCHHHHHHHHHHHHCCHHHHCCCX	XXXXXXXXXXXXXXXXCCEEEEEEEEECHHHHTTTCTTCCHHHHHHHHHHHHTTEEEEEEEEECTTCCHHHHHHHHHHHHHTTCCTTCEEEEEEECCHHHHCEETTEECCCHHHHHHHHHHHHHHHHHHCCEEEECCCCCCCTTCTTHHHHHHHHHHHHHHHHHHHTCCEECCTCCCCTTCCHHHHHHHTTCCCCCHHHHHHHHHHHHTCHHHHTTCX	XXXXXXXXXXXXXXXXCCEEEEEEEEECHHHHTTTCTTCCHHHHHHHHHHHHTTEEEEEEEEECTTCCHHHHHHHHHHHHHTTCCTTCEEEEEEECCHHHHCEETTEECCCHHHHHHHHHHHHHHHHHHCCEEEECCCCCCCTTCTTHHHHHHHHHHHHHHHHHHHTCCEECCTGGGCTTCCHHHHHHHTTCCCCCHHHHHHHHHHHHTCHHHHTTCX
valid	290	5CYAA	268	MDFTAKIKELERELSETSDYKTLQKKTISLRSELNTLSHSLTSYEKEHFSNDIENVLKSINAKLSESKGKKRLFSFKQKNSSSAVHKNVERTELANAPAYTTTLKKHYVLEKGDSAFENLEFCTVTSTTDYSGNSALSGSLCFRNITKCVINLQRIFFQTGSIFITDCTDSIIFLRSPSDKDFQIRLRDLKNCKILIEKLSPSIDCKQVVIIENCHKCIFNASTRDHLIIQDFSNPFQSEETEDNSAFAFEDFDICNKDTMQLFRAYL	XXXXXXXXXXXXXXXXXXXXXXXXXXXXXXXXXXXXXXXXXXXXXXXXXXXXXXXXXXXXXXXXXXXXXXXXXXXXXXXXXXXXXXXXXXXXXXXXXXXXCCEESCEEEECTTCCEEEEEESCEEEECSTTCSCCEEEEEEEEEEEESCEEEESCCSEEEEEEEEEEEESCEEEEEECSCTTCEEEEEEEESCEEEEEECCCCTTCCEEEEEESCBSEEEEGGGGGGEEEEECSSCCXXXXXXXCTTEEEECCCCGGGCHHHHHHHHC	XXXXXXXXXXXXXXXXXXXXXXXXXXXXXXXXXXXXXXXXXXXXXXXXXXXXXXXXXXXXXXXXXXXXXXXXXXXXXXXXXXXXXXXXXXXXXXXXXXXXCCEECCEEEECCCCCEEEEEECCEEEECCCCCCCCEEEEEEEEEEEECCEEEECCCCEEEEEEEEEEEECCEEEEEECCCCCCEEEEEEEECCEEEEEECCCCCCCCEEEEEECCECEEEEHHHHHHEEEEECCCCCXXXXXXXCCCEEEECCCCHHHCHHHHHHHHC	XXXXXXXXXXXXXXXXXXXXXXXXXXXXXXXXXXXXXXXXXXXXXXXXXXXXXXXXXXXXXXXXXXXXXXXXXXXXXXXXXXXXXXXXXXXXXXXXXXXXCCEECCEEEECCCCCEEEEEECCEEEECCCCCCCCEEEEEEEEEEEECCEEEECCCCEEEEEEEEEEEECCEEEEEECCCCCCEEEEEEEECCEEEEEECCCCCCCCEEEEEECCCCEEEECCCCCCEEEEECCCCCXXXXXXXCCCEEEECCCCCCCCHHHHHHHHC	XXXXXXXXXXXXXXXXXXXXXXXXXXXXXXXXXXXXXXXXXXXXXXXXXXXXXXXXXXXXXXXXXXXXXXXXXXXXXXXXXXXXXXXXXXXXXXXXXXXXCCEECCEEEECTTCCEEEEEECCEEEECCTTCCCCEEEEEEEEEEEECCEEEECCCCEEEEEEEEEEEECCEEEEEECCCTTCEEEEEEEECCEEEEEECCCCTTCCEEEEEECCCCEEEECCCCCCEEEEECCCCCXXXXXXXCTTEEEECCCCCCCCHHHHHHHHC	XXXXXXXXXXXXXXXXXXXXXXXXXXXXXXXXXXXXXXXXXXXXXXXXXXXXXXXXXXXXXXXXXXXXXXXXXXXXXXXXXXXXXXXXXXXXXXXXXXXXCCEECCEEEECTTCCEEEEEECCEEEECCTTCCCCEEEEEEEEEEEECCEEEECCCCEEEEEEEEEEEECCEEEEEECCCTTCEEEEEEEECCEEEEEECCCCTTCCEEEEEECCCCEEEEGGGGGGEEEEECCCCCXXXXXXXCTTEEEECCCCGGGCHHHHHHHHC
valid	291	4X90C	380	GAGRHPPVVLVPGDLGNQLEAKLDKPTVVHYLCSKKTESYFTIWLNLELLLPVIIDCWIDNIRLVYNKTSRATQFPDGVDVRVPGFGKTFSLEFLDPSKSSVGSYFHTMVESLVGWGYTRGEDVRGAPYDWRRAPNENGPYFLALREMIEEMYQLYGGPVVLVAHSMGNMYTLYFLQRQPQAWKDKYIRAFVSLGAPWGGVAKTLRVLASGDNNRIPVIGPLKIREQQRSAVSTSWLLPYNYTWSPEKVFVQTPTINYTLRDYRKFFQDIGFEDGWLMRQDTEGLVEATMPPGVQLHCLYGTGVPTPDSFYYESFPDRDPKICFGDGDGTVNLKSALQCQAWQSRQEHQVLLQELPGSEHIEMLANATTLAYLKRVLLGP	XXXXCCCEEEECCTTCSCEEEEEBCSCCSSTTSCSBCSSCEEEESCGGGGSTTHHHHHHHHHCCEEETTTTEEECCTTEEEECCCTTSSHHHHBSSTTCCGGGBSSHHHHHHHHHTTCCBTTTEEECCCCTTSCGGGCHHHHHHHHHHHHHHHHHHTSCEEEEEETTHHHHHHHHHHTSCHHHHHHHEEEEEEESCCTTCCTHHHHHHHHCCCTTCTTSCHHHHHHHHHHCHHHHHTSCCTTTSCTTCCSEECSSCEECTTCHHHHHHHHTCTHHHHHHHHHTTSSCSSCCCSSCEEEEEEESBCEEEEEECSSTTTSCCEEEEESBBSSSBGGGHHHHHHHTTTCSSCEEEEEEETCCTTGGGGCHHHHHHHHHHHHCC	XXXXCCCEEEECCCCCCCEEEEEECCCCCCCCCCCECCCCEEEECCHHHHCCCHHHHHHHHHCCEEECCCCEEECCCCEEEECCCCCCCHHHHECCCCCCHHHECCHHHHHHHHHCCCCECCCEEECCCCCCCCHHHCHHHHHHHHHHHHHHHHHHCCCEEEEEECCHHHHHHHHHHCCCHHHHHHHEEEEEEECCCCCCCCHHHHHHHHCCCCCCCCCCHHHHHHHHHHCHHHHHCCCCCCCCCCCCCCEECCCCEECCCCHHHHHHHHCCCHHHHHHHHHCCCCCCCCCCCCCEEEEEEECECEEEEEECCCCCCCCCEEEEECEECCCEHHHHHHHHHHCCCCCCCEEEEEEECCCCCHHHHCHHHHHHHHHHHHCC	XXXXCCCEEEECCCCCCCEEEEECCCCCCCCCCCCCCCCCEEEECCCCCCCCCHHHHHHHHHCCEEECCCCEEECCCCEEEECCCCCCCHHHHCCCCCCCCCCCCCHHHHHHHHHCCCCCCCCEEECCCCCCCCCCCCHHHHHHHHHHHHHHHHHHCCCEEEEEECCHHHHHHHHHHCCCHHHHHHHEEEEEEECCCCCCCCHHHHHHHHCCCCCCCCCCHHHHHHHHHHCHHHHHCCCCCCCCCCCCCCEECCCCEECCCCHHHHHHHHCCCHHHHHHHHHCCCCCCCCCCCCCEEEEEEECCCEEEEEECCCCCCCCCEEEEECCCCCCCCCCHHHHHHHCCCCCCCEEEEEEECCCCCCCCCCHHHHHHHHHHHHCC	XXXXCCCEEEECCTTCCCEEEEECCCCCCCTTCCCCCCCCEEEECCCCCCCTTHHHHHHHHHCCEEETTTTEEECCTTEEEECCCTTCCHHHHCCCTTCCCCCCCCHHHHHHHHHTTCCCTTTEEECCCCTTCCCCCCHHHHHHHHHHHHHHHHHHTCCEEEEEETTHHHHHHHHHHTCCHHHHHHHEEEEEEECCCTTCCTHHHHHHHHCCCTTCTTCCHHHHHHHHHHCHHHHHTCCCTTTCCTTCCCEECCCCEECTTCHHHHHHHHTCTHHHHHHHHHTTCCCCCCCCCCCEEEEEEECCCEEEEEECCCTTTCCCEEEEECCCCCCCCCCHHHHHHHTTTCCCCEEEEEEETCCTTCCCCCHHHHHHHHHHHHCC	XXXXCCCEEEECCTTCCCEEEEECCCCCCCTTCCCCCCCCEEEECCGGGGCTTHHHHHHHHHCCEEETTTTEEECCTTEEEECCCTTCCHHHHCCCTTCCGGGCCCHHHHHHHHHTTCCCTTTEEECCCCTTCCGGGCHHHHHHHHHHHHHHHHHHTCCEEEEEETTHHHHHHHHHHTCCHHHHHHHEEEEEEECCCTTCCTHHHHHHHHCCCTTCTTCCHHHHHHHHHHCHHHHHTCCCTTTCCTTCCCEECCCCEECTTCHHHHHHHHTCTHHHHHHHHHTTCCCCCCCCCCCEEEEEEECCCEEEEEECCCTTTCCCEEEEECCCCCCCGGGHHHHHHHTTTCCCCEEEEEEETCCTTGGGGCHHHHHHHHHHHHCC
valid	292	3TY2B	261	SNAMKKTATPKLRLLLSNDDGVYAKGLAILAKTLADLGEVDVVAPDRNRSGASNSLTLNAPLHIKNLENGMISVEGTPTDCVHLAITGVLPEMPDMVVAGINAGPNLGDDVWYSGTVAAAMEGRFLGLPALAVSLGGELFRYYETAAKVVYQLIQRIEKDPLPPSTILNINVPDLPYEELKGFEVTRLGTRHRAEPTIRQIDPRGHPIYWVGAAGPEQDSGPGTDFFAMNHHCVSITPLRVDLTHYEAFDQLASWVKRLEM	XXXXXXXXXXCCEEEEECSSCTTCHHHHHHHHHHTTTSEEEEEEESSCCTTCTTCCCCSSCEEEEECTTSCEEESSCHHHHHHHHTTTTSSSCCSEEEEEEEESCCCGGGGGTCHHHHHHHHGGGSSSCEEEEEECSSSCCCHHHHHHHHHHHHHHHHHSCCCTTCEEEEEECSSCGGGCCCEEECBCCCBCSCCCCEEEECTTSCEEEECCCCCCBCSCSTTBHHHHHHTTCEEEEEECSCCBCGGGHHHHHHHHHGGGC	XXXXXXXXXXCCEEEEECCCCCCCHHHHHHHHHHCCCCEEEEEEECCCCCCCCCCCCCCCCEEEEECCCCCEEECCCHHHHHHHHCCCCCCCCCCEEEEEEEECCCCHHHHHCCHHHHHHHHHHHCCCCEEEEEECCCCCCCHHHHHHHHHHHHHHHHHCCCCCCCEEEEEECCCCHHHCCCEEECECCCECCCCCCEEEECCCCCEEEECCCCCCECCCCCCEHHHHHHCCCEEEEEECCCCECHHHHHHHHHHHHHHHC	XXXXXXXXXXCCEEEEECCCCCCCHHHHHHHHHHCCCCEEEEEEECCCCCCCCCCCCCCCCEEEEECCCCCEEECCCHHHHHHHHCCCCCCCCCCEEEEEEEECCCCCCCCCCCHHHHHHHHCCCCCCCEEEEEECCCCCCCHHHHHHHHHHHHHHHHHCCCCCCCEEEEEECCCCCCCCCCEEECCCCCCCCCCCCEEEECCCCCEEEECCCCCCCCCCCCCCHHHHHHCCCEEEEEECCCCCCCCCHHHHHHHHHCCCC	XXXXXXXXXXCCEEEEECCCCTTCHHHHHHHHHHTTTCEEEEEEECCCCTTCTTCCCCCCCEEEEECTTCCEEECCCHHHHHHHHTTTTCCCCCCEEEEEEEECCCCCCCCCTCHHHHHHHHCCCCCCCEEEEEECCCCCCCHHHHHHHHHHHHHHHHHCCCCTTCEEEEEECCCCCCCCCCEEECCCCCCCCCCCCEEEECTTCCEEEECCCCCCCCCCCTTCHHHHHHTTCEEEEEECCCCCCCCCHHHHHHHHHCCCC	XXXXXXXXXXCCEEEEECCCCTTCHHHHHHHHHHTTTCEEEEEEECCCCTTCTTCCCCCCCEEEEECTTCCEEECCCHHHHHHHHTTTTCCCCCCEEEEEEEECCCCGGGGGTCHHHHHHHHGGGCCCCEEEEEECCCCCCCHHHHHHHHHHHHHHHHHCCCCTTCEEEEEECCCCGGGCCCEEECCCCCCCCCCCCEEEECTTCCEEEECCCCCCCCCCCTTCHHHHHHTTCEEEEEECCCCCCGGGHHHHHHHHHGGGC
valid	293	3TVJA	86	ASMTIVDCGPPDDLPSGRVEYITGPGVTTYKAVIQYSCEETFYTMKVNDGKYVCDADGFWTSSKGEKSLPVCEPVCGLSARTTGGR	XXXCCCBCCSCCCCTTEEEEESSSTTCCBTTCEEEEEECTTTEEECSSCCEEEECTTSSEEETTSCCSCCCEEECCCCCCCCCTTC	XXXCCCECCCCCCCCCEEEEECCCCCCCECCCEEEEEECCCCEEECCCCCEEEECCCCCEEECCCCCCCCCEEECCCCCCCCCCCC	XXXCCCCCCCCCCCCCEEEEECCCCCCCCCCCEEEEEECCCCEEECCCCCEEEECCCCCEEECCCCCCCCCEEECCCCCCCCCCCC	XXXCCCCCCCCCCCTTEEEEECCCTTCCCTTCEEEEEECTTTEEECCCCCEEEECTTCCEEETTCCCCCCCEEECCCCCCCCCTTC	XXXCCCCCCCCCCCTTEEEEECCCTTCCCTTCEEEEEECTTTEEECCCCCEEEECTTCCEEETTCCCCCCCEEECCCCCCCCCTTC
valid	294	3CA8A	266	MNITPFPTLSPATIDAINVIGQWLAQDDFSGEVPYQADCVILAGNAVMPTIDAACKIARDQQIPLLISGGIGHSTTFLYSAIAQHPHYNTIRTTGRAEATILADIAHQFWHIPHEKIWIEDQSTNCGENARFSIALLNQAVERVHTAIVVQDPTMQRRTMATFRRMTGDNPDAPRWLSYPGFVPQLGNNADSVIFINQLQGLWPVERYLSLLTGELPRLRDDSDGYGPRGRDFIVHVDFPAEVIHAWQTLKHDAVLIEAMESRSLR	XXXXCCCCCCHHHHHHHHHHHHHHHCCSTTTTCCCCCSEEEEESCCCHHHHHHHHHHHHHHTCCEEEECCSSTTHHHHHHHHHTCTTGGGSCCTTSCHHHHHHHHHHHTTCCCGGGEEEECCCCSHHHHHHHHHHHHHTCSSCCSCEEEECCTTTHHHHHHHHHHHHCCCTTSCSEEECCSSCCCEEEETTEEEESSCCTTCCCHHHHHHHHHHHHHHHSCSTTSSSTTTTCSSCCCCCCHHHHHHHHHHHTCHHHHHHHHHSCCX	XXXXCCCCCCHHHHHHHHHHHHHHHCCCCCCCCCCCCCEEEEECCCCHHHHHHHHHHHHHHCCCEEEECCCCCCHHHHHHHHHCCCCHHHCCCCCCCHHHHHHHHHHHCCCCCHHHEEEECCCCCHHHHHHHHHHHHHCCCCCCCCEEEECCCCCHHHHHHHHHHHHCCCCCCCCEEECCCCCCCEEEECCEEEECCCCCCCCCHHHHHHHHHHHHHHHCCCCCCCCCCCCCCCCCCCCCHHHHHHHHHHHCCHHHHHHHHHCCCX	XXXXCCCCCCHHHHHHHHHHHHHHHCCCCCCCCCCCCCEEEEECCCCHHHHHHHHHHHHHHCCCEEEECCCCCCHHHHHHHHHCCCCCCCCCCCCCCHHHHHHHHHHHCCCCCCCCEEEECCCCCHHHHHHHHHHHHHCCCCCCCCEEEECCCCCHHHHHHHHHHHHCCCCCCCCEEECCCCCCCEEEECCEEEECCCCCCCCCHHHHHHHHHHHHHHHCCCCCCCCCCCCCCCCCCCCCHHHHHHHHHHHCCHHHHHHHHHCCCX	XXXXCCCCCCHHHHHHHHHHHHHHHCCCTTTTCCCCCCEEEEECCCCHHHHHHHHHHHHHHTCCEEEECCCCTTHHHHHHHHHTCTTCCCCCCTTCCHHHHHHHHHHHTTCCCCCCEEEECCCCCHHHHHHHHHHHHHTCCCCCCCEEEECCTTTHHHHHHHHHHHHCCCTTCCCEEECCCCCCCEEEETTEEEECCCCTTCCCHHHHHHHHHHHHHHHCCCTTCCCTTTTCCCCCCCCCHHHHHHHHHHHTCHHHHHHHHHCCCX	XXXXCCCCCCHHHHHHHHHHHHHHHCCCTTTTCCCCCCEEEEECCCCHHHHHHHHHHHHHHTCCEEEECCCCTTHHHHHHHHHTCTTGGGCCCTTCCHHHHHHHHHHHTTCCCGGGEEEECCCCCHHHHHHHHHHHHHTCCCCCCCEEEECCTTTHHHHHHHHHHHHCCCTTCCCEEECCCCCCCEEEETTEEEECCCCTTCCCHHHHHHHHHHHHHHHCCCTTCCCTTTTCCCCCCCCCHHHHHHHHHHHTCHHHHHHHHHCCCX
valid	295	5LFZA	223	HHHHHHAGQPEPVATPPAVDCATTKCVALTFDDGPGEYTNRLLDELSEQHTPATFFVLGKNVKKYPKTLKRMVDEGHQIGSHTFDHKDITKLTAEGIEHEVQWTDEAIEQAAGVKPQILRPPYGAHGAVYDRLIPYPLVLWDVDTLDWKHHDPQKTVRIALEEAKPGSIILMHDIHESSVKAVPQLVSKLHDAGYTLVTVDQLFAGTDFKPAKAYDHRFKTNP	XXXXXXXXXXXXXXXXXXCCTTTSCEEEEEEESCCSTTHHHHHHHHHHTTCCCEEEECHHHHTTCHHHHHHHHHTTCEEEECCSSCCCGGGSCHHHHHHHHHHHHHHHHHHHSCCCSCBCCGGGCCCHHHHTTCSSCEECCSEECCHHHHCCHHHHHHHHHHHCCTTEEEEEETTSHHHHHHHHHHHHHHHHTTCEECCHHHHTTTSCCCTTCEESCCXXXXX	XXXXXXXXXXXXXXXXXXCCCCCCCEEEEEEECCCCCCHHHHHHHHHHCCCCCEEEECHHHHCCCHHHHHHHHHCCCEEEECCCCCCCHHHCCHHHHHHHHHHHHHHHHHHHCCCCCCECCHHHCCCHHHHCCCCCCEECCCEECCHHHHCCHHHHHHHHHHHCCCCEEEEEECCCHHHHHHHHHHHHHHHHCCCEECCHHHHCCCCCCCCCCEECCCXXXXX	XXXXXXXXXXXXXXXXXXCCCCCCCEEEEEEECCCCCCHHHHHHHHHHCCCCCEEEECHHHHCCCHHHHHHHHHCCCEEEECCCCCCCCCCCCHHHHHHHHHHHHHHHHHHHCCCCCCCCCCCCCCCHHHHCCCCCCEECCCEECCHHHHCCHHHHHHHHHHHCCCCEEEEEECCCHHHHHHHHHHHHHHHHCCCEECCHHHHCCCCCCCCCCEECCCXXXXX	XXXXXXXXXXXXXXXXXXCCTTTCCEEEEEEECCCCTTHHHHHHHHHHTTCCCEEEECHHHHTTCHHHHHHHHHTTCEEEECCCCCCCCCCCCHHHHHHHHHHHHHHHHHHHCCCCCCCCCCCCCCCHHHHTTCCCCEECCCEECCHHHHCCHHHHHHHHHHHCCTTEEEEEETTCHHHHHHHHHHHHHHHHTTCEECCHHHHTTTCCCCTTCEECCCXXXXX	XXXXXXXXXXXXXXXXXXCCTTTCCEEEEEEECCCCTTHHHHHHHHHHTTCCCEEEECHHHHTTCHHHHHHHHHTTCEEEECCCCCCCGGGCCHHHHHHHHHHHHHHHHHHHCCCCCCCCCGGGCCCHHHHTTCCCCEECCCEECCHHHHCCHHHHHHHHHHHCCTTEEEEEETTCHHHHHHHHHHHHHHHHTTCEECCHHHHTTTCCCCTTCEECCCXXXXX
valid	296	4FFLA	363	MKTICLVGGKLQGFEAAYLSKKAGMKVVLVDKNPQALIRNYADEFYCFDVIKEPEKLLELSKRVDAVLPVNENLACIEFLNSIKEKFSCPVLFDFEAYRISRDKKKSKDYFKSIGVPTPQDRPSKPPYFVKPPCESSSVGARIIYDDKDLEGLEPDTLVEEYVEGEVVSLEVVGDGSHFAVVKETLVHIDETYDCHMVTPLPANPLFRQISHDLAANLPLKGIMDVEAIFGPKGLRVIEIDARFPSQTPTVVYYSSGINLIELLFRAFTDGVEEIRAIPENKYCIYEHLMFGENGVLIPVGEQVLSMGSDYGKFYEEPGIEIFLCKGEYPVFTMVFWGKDREETGAKRCKGLSVLKERFGAVL	CCEEEEECCSHHHHHHHHHHHHTTCEEEEEESCTTCTTTTTSSEEEECCTTTCHHHHHHHHTSSSEEEECCCCHHHHHHHHHHGGGCSSCBCCCHHHHHHHTSHHHHHHHHHHTTCCCCCBSCSSSCEEEECSSCCTTTTCEEECXXXXXXCCCTTCEEEECCCSEEEEEEEEEESSCEEECCCEEEEECTTSCEEEEEECCCCHHHHHHHHHHHHTTTCEEEEEEEEEEETTEEEEEEEECSCCSSHHHHHHHHHCCCHHHHHHHHTTTCCCCCXXXXCCCEEEEEEEEECGGGBEEECCHHHHTTCSEEEEEEEETTEEEEEEESSSCEEEEEEEESSHHHHHHHHHHHHHHHHHHHCCBC	CCEEEEECCCHHHHHHHHHHHHCCCEEEEEECCCCCCCCCCCCEEEECCCCCCHHHHHHHHCCCCEEEECCCCHHHHHHHHHHHHHCCCCECCCHHHHHHHCCHHHHHHHHHHCCCCCCCECCCCCCEEEECCCCCCCCCCEEECXXXXXXCCCCCCEEEECCCCEEEEEEEEEECCCEEECCCEEEEECCCCCEEEEEECCCCHHHHHHHHHHHHCCCCEEEEEEEEEEECCEEEEEEEECCCCCCHHHHHHHHHCCCHHHHHHHHCCCCCCCCXXXXCCCEEEEEEEEECHHHEEEECCHHHHCCCCEEEEEEEECCEEEEEEECCCCEEEEEEEECCHHHHHHHHHHHHHHHHHHHCCEC	CCEEEEECCCHHHHHHHHHHHHCCCEEEEEECCCCCCCCCCCCEEEECCCCCCHHHHHHHHCCCCEEEECCCCHHHHHHHHHHCCCCCCCCCCCHHHHHHHCCHHHHHHHHHHCCCCCCCCCCCCCCEEEECCCCCCCCCCEEECXXXXXXCCCCCCEEEECCCCEEEEEEEEEECCCEEECCCEEEEECCCCCEEEEEECCCCHHHHHHHHHHHHCCCCEEEEEEEEEEECCEEEEEEEECCCCCCHHHHHHHHHCCCHHHHHHHHCCCCCCCCXXXXCCCEEEEEEEEECCCCCEEECCHHHHCCCCEEEEEEEECCEEEEEEECCCCEEEEEEEECCHHHHHHHHHHHHHHHHHHHCCCC	CCEEEEECCCHHHHHHHHHHHHTTCEEEEEECCTTCTTTTTCCEEEECCTTTCHHHHHHHHTCCCEEEECCCCHHHHHHHHHHCCCCCCCCCCCHHHHHHHTCHHHHHHHHHHTTCCCCCCCCCCCCEEEECCCCCTTTTCEEECXXXXXXCCCTTCEEEECCCCEEEEEEEEEECCCEEECCCEEEEECTTCCEEEEEECCCCHHHHHHHHHHHHTTTCEEEEEEEEEEETTEEEEEEEECCCCCCHHHHHHHHHCCCHHHHHHHHTTTCCCCCXXXXCCCEEEEEEEEECCCCCEEECCHHHHTTCCEEEEEEEETTEEEEEEECCCCEEEEEEEECCHHHHHHHHHHHHHHHHHHHCCCC	CCEEEEECCCHHHHHHHHHHHHTTCEEEEEECCTTCTTTTTCCEEEECCTTTCHHHHHHHHTCCCEEEECCCCHHHHHHHHHHGGGCCCCCCCCHHHHHHHTCHHHHHHHHHHTTCCCCCCCCCCCCEEEECCCCCTTTTCEEECXXXXXXCCCTTCEEEECCCCEEEEEEEEEECCCEEECCCEEEEECTTCCEEEEEECCCCHHHHHHHHHHHHTTTCEEEEEEEEEEETTEEEEEEEECCCCCCHHHHHHHHHCCCHHHHHHHHTTTCCCCCXXXXCCCEEEEEEEEECGGGCEEECCHHHHTTCCEEEEEEEETTEEEEEEECCCCEEEEEEEECCHHHHHHHHHHHHHHHHHHHCCCC
valid	297	1VCHA	175	METYPITVGGVTRHVPLIEPLPGRRIPLVEFLGDPEFTRAAAEALRPLVPKEAEILFTTETSPIPLTHVLAEALGLPYVVARRRRRPYMEDPIIQEVQTLTLGVGEVLWLDRRFAEKLLNQRVVLVSDVVASGETMRAMEKMVLRAGGHVVARLAVFRQGTPGLAVDTVAELPVL	XCCEEEEETTEEEEECEEEEETTEEEECCCCTTCHHHHHHHHHHHGGGSCTTCCEEEEESSTHHHHHHHHHHHHTCCEEEEBSSCCTTCCSCEEEECCCXXXXXCCEEEECHHHHHHHTTCEEEEEEEEESSSHHHHHHHHHHHHTTCEEEEEEEEEECSCCSSCCEEEEECCCC	XCCEEEEECCEEEEECEEEEECCEEEECCCCCCCHHHHHHHHHHHHHHCCCCCCEEEEECCCHHHHHHHHHHHHCCCEEEEECCCCCCCCCCEEEECCCXXXXXCCEEEECHHHHHHHCCCEEEEEEEEECCCHHHHHHHHHHHHCCCEEEEEEEEEECCCCCCCCEEEEECCCC	XCCEEEEECCEEEEECEEEEECCEEEECCCCCCCHHHHHHHHHHHCCCCCCCCCEEEEECCCHHHHHHHHHHHHCCCEEEECCCCCCCCCCCEEEECCCXXXXXCCEEEECHHHHHHHCCCEEEEEEEEECCCHHHHHHHHHHHHCCCEEEEEEEEEECCCCCCCCEEEEECCCC	XCCEEEEETTEEEEECEEEEETTEEEECCCCTTCHHHHHHHHHHHCCCCCTTCCEEEEECCTHHHHHHHHHHHHTCCEEEECCCCCTTCCCCEEEECCCXXXXXCCEEEECHHHHHHHTTCEEEEEEEEECCCHHHHHHHHHHHHTTCEEEEEEEEEECCCCCCCCEEEEECCCC	XCCEEEEETTEEEEECEEEEETTEEEECCCCTTCHHHHHHHHHHHGGGCCTTCCEEEEECCTHHHHHHHHHHHHTCCEEEECCCCCTTCCCCEEEECCCXXXXXCCEEEECHHHHHHHTTCEEEEEEEEECCCHHHHHHHHHHHHTTCEEEEEEEEEECCCCCCCCEEEEECCCC
valid	298	2PSBA	320	MQQKDAVPDTAKKLKAPLTGLKTEQKVTERRPVAVVVNNHPKARPQSGLSKADIVIEALAEGQITRFLAIFQSQMPETVGPVRSAREYFVTLSNGFDSIFVHHGWSPGAKKQLESGAADYMNGLDFDGSLFWRADFSKPPHNSYTSYDYIKKAAEQKGYKLKQETNPLLFQTSDAKPANESYNVRVDYGTNNVTNLVEYNYDKKAEFYTRSSDGVITTDRETGKPVAMQNIFIVEASHHIIDQDGRRDIDLESGGKGLLFQHGNVIETDWKQVNGRIVPVKDGKWLPFVPGKTWINIVPDLDAASISKGEGVLEHHHHHH	XXXXXXXXXXXXCCBCTTTCCBCCGGGGGBCCEEEEECCSGGGCSCBSTTSCSEEEEEECSTTCEEEEEEESSSCCSEEBCBCCBCHHHHHHHHTTTCEEEESCBCHHHHHHHHTTSSCEEEHHHHBTTTBEECSSSCTTSCEEEEHHHHHHHHHHHTCCCBCCCCCCCBCCXXXXXXCCCCEEEEECCCSSCCCEEEEEEETTTTEEEEEETTEECEETTTTEECCBSEEEEEECEEEECSSSCCEEEECSSCEEEEEEETTEEEEEEEEEETTEEEEEETTEECCBCSSCEEEEEESCGGGEEEECXXXXXXXXXXXX	XXXXXXXXXXXXCCECCCCCCECCHHHHHECCEEEEECCCHHHCCCECCCCCCEEEEEECCCCCEEEEEEECCCCCCEEECECCECHHHHHHHHCCCCEEEECCECHHHHHHHHCCCCCEEEHHHHECCCEEECCCCCCCCCEEEEHHHHHHHHHHHCCCCECCCCCCCECCXXXXXXCCCCEEEEECCCCCCCCEEEEEEECCCCEEEEEECCEECEECCCCEECCECEEEEEECEEEECCCCCCEEEECCCCEEEEEEECCEEEEEEEEEECCEEEEEECCEECCECCCCEEEEEECCHHHEEEECXXXXXXXXXXXX	XXXXXXXXXXXXCCCCCCCCCCCCCCCCCCCCEEEEECCCCCCCCCCCCCCCCEEEEEECCCCCEEEEEEECCCCCCEECCCCCCCHHHHHHHHCCCCEEEECCCCHHHHHHHHCCCCCEEEHHHHCCCCCEECCCCCCCCCEEEEHHHHHHHHHHHCCCCCCCCCCCCCCCXXXXXXCCCCEEEEECCCCCCCCEEEEEEECCCCEEEEEECCEECEECCCCEECCCCEEEEEECEEEECCCCCCEEEECCCCEEEEEEECCEEEEEEEEEECCEEEEEECCEECCCCCCCEEEEEECCCCCEEEECXXXXXXXXXXXX	XXXXXXXXXXXXCCCCTTTCCCCCCCCCCCCCEEEEECCCCCCCCCCCTTCCCEEEEEECCTTCEEEEEEECCCCCCEECCCCCCCHHHHHHHHTTTCEEEECCCCHHHHHHHHTTCCCEEEHHHHCTTTCEECCCCCTTCCEEEEHHHHHHHHHHHTCCCCCCCCCCCCCCXXXXXXCCCCEEEEECCCCCCCCEEEEEEETTTTEEEEEETTEECEETTTTEECCCCEEEEEECEEEECCCCCCEEEECCCCEEEEEEETTEEEEEEEEEETTEEEEEETTEECCCCCCCEEEEEECCCCCEEEECXXXXXXXXXXXX	XXXXXXXXXXXXCCCCTTTCCCCCGGGGGCCCEEEEECCCGGGCCCCCTTCCCEEEEEECCTTCEEEEEEECCCCCCEECCCCCCCHHHHHHHHTTTCEEEECCCCHHHHHHHHTTCCCEEEHHHHCTTTCEECCCCCTTCCEEEEHHHHHHHHHHHTCCCCCCCCCCCCCCXXXXXXCCCCEEEEECCCCCCCCEEEEEEETTTTEEEEEETTEECEETTTTEECCCCEEEEEECEEEECCCCCCEEEECCCCEEEEEEETTEEEEEEEEEETTEEEEEETTEECCCCCCCEEEEEECCGGGEEEECXXXXXXXXXXXX
valid	299	1IAMA	185	QTSVSPSKVILPRGGSVLVTCSTSCDQPKLLGIETPLPKKELLLPGNNRKVYELSNVQEDSQPMCYSNCPDGQSTAKTFLTVYWTPERVELAPLPSWQPVGKQLTLRCQVEGGAPRAQLTVVLLRGEKELKREPAVGEPAEVTTTVLVRRDHHGAQFSCRTELDLRPQGLELFENTSAPYQLQTF	CEEEESSEEEEETTEEEEEEEEECSSSCSEEEEECSSCEEEECSSSSSEEEEEEEEECSCBCCEEEEECSSCEEEEECEEEEEBCCSEEEECCCCSEECTTSEEEEEEEEECCBCGGGEEEEEEETTEEEEEEECCTTTEEEEEEEECCSSCSSCEEEEEEEEECGGGTSCEEEEECCCEECEEC	CEEEECCEEEEECCEEEEEEEEECCCCCCEEEEECCCCEEEECCCCCCEEEEEEEEECCCECCEEEEECCCCEEEEECEEEEEECCCEEEECCCCCEECCCCEEEEEEEEECCECHHHEEEEEEECCEEEEEEECCCCCEEEEEEEECCCCCCCCEEEEEEEEECHHHCCCEEEEECCCEECEEC	CEEEECCEEEEECCEEEEEEEEECCCCCCEEEEECCCCEEEECCCCCCEEEEEEEEECCCCCCEEEEECCCCEEEEECEEEEECCCCEEEECCCCCEECCCCEEEEEEEEECCCCCCCEEEEEEECCEEEEEEECCCCCEEEEEEEECCCCCCCCEEEEEEEEECCCCCCCEEEEECCCEECEEC	CEEEECCEEEEETTEEEEEEEEECCCCCCEEEEECCCCEEEECCCCCCEEEEEEEEECCCCCCEEEEECCCCEEEEECEEEEECCCCEEEECCCCCEECTTCEEEEEEEEECCCCCCCEEEEEEETTEEEEEEECCTTTEEEEEEEECCCCCCCCEEEEEEEEECCCCTCCEEEEECCCEECEEC	CEEEECCEEEEETTEEEEEEEEECCCCCCEEEEECCCCEEEECCCCCCEEEEEEEEECCCCCCEEEEECCCCEEEEECEEEEECCCCEEEECCCCCEECTTCEEEEEEEEECCCCGGGEEEEEEETTEEEEEEECCTTTEEEEEEEECCCCCCCCEEEEEEEEECGGGTCCEEEEECCCEECEEC
valid	300	4TS4A	318	MKIAVIGQSLFGQEVYKELKNEGHMIVGVFTIPDKDGKVDPLAIEAEKDGVPVFKFPRWRLKGKAITEVVDQYKAVGAELNVLPFCSQFIPMEVIDHPKHGSIIYHPSLLPRHRGASAINWTLIHGDKKGGFTVFWADDGLDTGPILLQRECDVEPNDNVNSIYKRFLFPEGVKGMVEAVRLIATGKAPRIKQPEEGATYECIQKKENSKIDWNQPAEAIHNWIRGNDRVPGAWAEIDGKSVSFYGSTLLENDHFSSNGQPLEIPGASRAALVTKNGLVLFGNDGKMLLVKNLQFEDGKMIPGSQYFKAGVEHHHHHH	CEEEEECCHHHHHHHHHHHHHTTCEEEEEECCCCCSSCCCHHHHHHHHHTCCEECCSCSEETTEECHHHHHHHHHTCCSEEEESSCCSCCCHHHHTCSTTCEEEEESSCTTTTBSTTHHHHHHHTTCSEEEEEEEECCSSSSCSCEEEEEEEECCTTCCHHHHHHHTHHHHHHHHHHHHHHHHHTTCCCCBCCCSTTCCBCCCCCSGGGBCCCSSCHHHHHHHHHTTTTTTCCEEEETTEEEEEEEEEEECCCSSCCCCEEECCTTCSSCEEEETTEEEEECTTSCEEEEEEEEESSCCCEEGGGSCCXXXXXXXXXX	CEEEEECCHHHHHHHHHHHHHCCCEEEEEECCCCCCCCCCHHHHHHHHHCCCEECCCCCEECCEECHHHHHHHHHCCCCEEEECCCCCCCCHHHHCCCCCCEEEEECCCCCCCECCCHHHHHHHCCCCEEEEEEEECCCCCCCCCEEEEEEEECCCCCCHHHHHHHCHHHHHHHHHHHHHHHHHCCCCCCECCCCCCCCECCCCCCHHHECCCCCCHHHHHHHHHCCCCCCCCEEEECCEEEEEEEEEEECCCCCCCCCEEECCCCCCCCEEEECCEEEEECCCCCEEEEEEEEECCCCCEEHHHCCCXXXXXXXXXX	CEEEEECCHHHHHHHHHHHHHCCCEEEEEECCCCCCCCCCHHHHHHHHHCCCEECCCCCEECCEECHHHHHHHHHCCCCEEEECCCCCCCCHHHHCCCCCCEEEEECCCCCCCCCCCHHHHHHHCCCCEEEEEEEECCCCCCCCCEEEEEEEECCCCCCHHHHHHHCHHHHHHHHHHHHHHHHHCCCCCCCCCCCCCCCCCCCCCCCCCCCCCCCCHHHHHHHHHCCCCCCCCEEEECCEEEEEEEEEEECCCCCCCCCEEECCCCCCCCEEEECCEEEEECCCCCEEEEEEEEECCCCCEECCCCCCXXXXXXXXXX	CEEEEECCHHHHHHHHHHHHHTTCEEEEEECCCCCCCCCCHHHHHHHHHTCCEECCCCCEETTEECHHHHHHHHHTCCCEEEECCCCCCCCHHHHTCCTTCEEEEECCCTTTTCCTTHHHHHHHTTCCEEEEEEEECCCCCCCCCEEEEEEEECCTTCCHHHHHHHTHHHHHHHHHHHHHHHHHTTCCCCCCCCCTTCCCCCCCCCCCCCCCCCCCHHHHHHHHHTTTTTTCCEEEETTEEEEEEEEEEECCCCCCCCCEEECCTTCCCCEEEETTEEEEECTTCCEEEEEEEEECCCCCEECCCCCCXXXXXXXXXX	CEEEEECCHHHHHHHHHHHHHTTCEEEEEECCCCCCCCCCHHHHHHHHHTCCEECCCCCEETTEECHHHHHHHHHTCCCEEEECCCCCCCCHHHHTCCTTCEEEEECCCTTTTCCTTHHHHHHHTTCCEEEEEEEECCCCCCCCCEEEEEEEECCTTCCHHHHHHHTHHHHHHHHHHHHHHHHHTTCCCCCCCCCTTCCCCCCCCCGGGCCCCCCCHHHHHHHHHTTTTTTCCEEEETTEEEEEEEEEEECCCCCCCCCEEECCTTCCCCEEEETTEEEEECTTCCEEEEEEEEECCCCCEEGGGCCCXXXXXXXXXX
valid	301	5A65A	217	GAMTQGLIEVERKFAPGPDTEERLQELGATLEHRVTFRDTYYDTSELSLMLSDHWLRQREGSGWELKCPGVTGVSGPHNEYVEVTSEAAIVAQLFELLGSGEQKPAGVAAVLGSLKLQEVASFITTRSSWKLALSGAHGQEPQLTIDLDSADFGYAVGEVEAMVHEKAEVPAALEKIITVSSMLGVPAQEEAPAKLMVYLQRFRPLDYQRLLEAASS	CCCCCCCEEEEEEECBCTTHHHHHHHTTCEEEEEEEEEEEEEECTTCHHHHTTCEEEEETTTEEEEEEECCXXXCCSSCCEEEECCHHHHHHHHHHHHCCSSCCCCCHHHHTGGGTCEEEEEEEEEEEEEEECCCXXXXXCCCEEEEEEEETTTEEEEEEEEEESSGGGHHHHHHHHHHHHHHHBCCCSSCCCCHHHHHHHHHCHHHHHHHHHHHCX	CCCCCCCEEEEEEECECCCHHHHHHHCCCEEEEEEEEEEEEEECCCCHHHHCCCEEEEECCCEEEEEEECCXXXCCCCCCEEEECCHHHHHHHHHHHHCCCCCCCCCHHHHCHHHCCEEEEEEEEEEEEEEECCCXXXXXCCCEEEEEEEECCCEEEEEEEEEECCHHHHHHHHHHHHHHHHHHECCCCCCCCCHHHHHHHHHCHHHHHHHHHHHCX	CCCCCCCEEEEEEECCCCCHHHHHHHCCCEEEEEEEEEEEEEECCCCHHHHCCCEEEEECCCEEEEEEECCXXXCCCCCCEEEECCHHHHHHHHHHHHCCCCCCCCCHHHHCCCCCCEEEEEEEEEEEEEEECCCXXXXXCCCEEEEEEEECCCEEEEEEEEEECCCCCHHHHHHHHHHHHHHHCCCCCCCCCCHHHHHHHHHCHHHHHHHHHHHCX	CCCCCCCEEEEEEECCCTTHHHHHHHTTCEEEEEEEEEEEEEECTTCHHHHTTCEEEEETTTEEEEEEECCXXXCCCCCCEEEECCHHHHHHHHHHHHCCCCCCCCCHHHHTCCCTCEEEEEEEEEEEEEEECCCXXXXXCCCEEEEEEEETTTEEEEEEEEEECCCCCHHHHHHHHHHHHHHHCCCCCCCCCCHHHHHHHHHCHHHHHHHHHHHCX	CCCCCCCEEEEEEECCCTTHHHHHHHTTCEEEEEEEEEEEEEECTTCHHHHTTCEEEEETTTEEEEEEECCXXXCCCCCCEEEECCHHHHHHHHHHHHCCCCCCCCCHHHHTGGGTCEEEEEEEEEEEEEEECCCXXXXXCCCEEEEEEEETTTEEEEEEEEEECCGGGHHHHHHHHHHHHHHHCCCCCCCCCCHHHHHHHHHCHHHHHHHHHHHCX
valid	302	5FFID	122	MATIYFSSPLMPHNKKVQAVAGKRSTLLGVAQENGVKIPFECQDGNCGSCLVKITHLDGERIKGMLLTDKERNVLKSVGKLPKSEEERAAVRDLPPTYRLACQTIVTDEDLLVEFTGEPGGA	XCEEEEECTTCSBCEEEECCGGGCCBHHHHHHHTTCCCCCCCSSSCSCTTEEEEEECSSBSSTTCCCCHHHHHHHHHTTCSCHHHHHHCXXCCCCCEEEEGGGCBCCSCCEEEECCCCCCXX	XCEEEEECCCCCECEEEECCHHHCCEHHHHHHHCCCCCCCCCCCCCCCCCEEEEEECCCECCCCCCCCHHHHHHHHHCCCCCHHHHHHCXXCCCCCEEEEHHHCECCCCCEEEECCCCCCXX	XCEEEEECCCCCCCEEEECCCCCCCCHHHHHHHCCCCCCCCCCCCCCCCCEEEEEECCCCCCCCCCCCHHHHHHHHHCCCCCHHHHHHCXXCCCCCEEEECCCCCCCCCCEEEECCCCCCXX	XCEEEEECTTCCCCEEEECCCCCCCCHHHHHHHTTCCCCCCCCCCCCCTTEEEEEECCCCCCTTCCCCHHHHHHHHHTTCCCHHHHHHCXXCCCCCEEEECCCCCCCCCCEEEECCCCCCXX	XCEEEEECTTCCCCEEEECCGGGCCCHHHHHHHTTCCCCCCCCCCCCCTTEEEEEECCCCCCTTCCCCHHHHHHHHHTTCCCHHHHHHCXXCCCCCEEEEGGGCCCCCCCEEEECCCCCCXX
valid	303	5C2MA	250	MHHHHHHSMVEPFNYIFAVSYDGELFKGSPPESAQASWLTSATRIGTKGWANFSHLLFNPDGTLYGVVNDKFYKGPTPHRTSAEEWIAQATLIGDGGWGAFRFLFFDPHGVLYGVTEDKLYKREPPSSDEDHWLGSANLLGAEGWGDFEFLFFDPEGKLYGVVNGKLHKGDPPKDRHDAWLGSSTLFKGELWGNFRHLFFTSNGHLCGAHDSFYKKSPPIGLDWLAHESNMVGHGGWHMFKLLISPLPQK	XXXXXXXXXXXXCCCEEEEETTSCEEEECCCCCTTSCHHHHCEEEECSCGGGCSEEEECTTSCEEEEETTEEEEECCCSSBCHHHHHHHSEEEEESSSTTCSEEEECTTSCEEEEETTEEEEECCCSSTTSCHHHHCEEEESSSGGGCSEEEECTTCCEEEEETTEEEEESCCSSTTCCHHHHCEECSCSCGGGCSEEEECTTCCEEEESSSEEEECSSCCSSCSCCGGGEEECSCGGGEEEEECCCCCX	XXXXXXXXXXXXCCCEEEEECCCCEEEECCCCCCCCCHHHHCEEEECCCHHHCCEEEECCCCCEEEEECCEEEEECCCCCECHHHHHHHCEEEEECCCCCCCEEEECCCCCEEEEECCEEEEECCCCCCCCCHHHHCEEEECCCHHHCCEEEECCCCCEEEEECCEEEEECCCCCCCCCHHHHCEECCCCCHHHCCEEEECCCCCEEEECCCEEEECCCCCCCCCCCHHHEEECCCHHHEEEEECCCCCX	XXXXXXXXXXXXCCCEEEEECCCCEEEECCCCCCCCCHHHHCEEEECCCCCCCCEEEECCCCCEEEEECCEEEEECCCCCCCHHHHHHHCEEEEECCCCCCCEEEECCCCCEEEEECCEEEEECCCCCCCCCHHHHCEEEECCCCCCCCEEEECCCCCEEEEECCEEEEECCCCCCCCCHHHHCEECCCCCCCCCCEEEECCCCCEEEECCCEEEECCCCCCCCCCCCCCEEECCCCCCEEEEECCCCCX	XXXXXXXXXXXXCCCEEEEETTCCEEEECCCCCTTCCHHHHCEEEECCCCCCCCEEEECTTCCEEEEETTEEEEECCCCCCCHHHHHHHCEEEEECCCTTCCEEEECTTCCEEEEETTEEEEECCCCCTTCCHHHHCEEEECCCCCCCCEEEECTTCCEEEEETTEEEEECCCCCTTCCHHHHCEECCCCCCCCCCEEEECTTCCEEEECCCEEEECCCCCCCCCCCCCCEEECCCCCCEEEEECCCCCX	XXXXXXXXXXXXCCCEEEEETTCCEEEECCCCCTTCCHHHHCEEEECCCGGGCCEEEECTTCCEEEEETTEEEEECCCCCCCHHHHHHHCEEEEECCCTTCCEEEECTTCCEEEEETTEEEEECCCCCTTCCHHHHCEEEECCCGGGCCEEEECTTCCEEEEETTEEEEECCCCCTTCCHHHHCEECCCCCGGGCCEEEECTTCCEEEECCCEEEECCCCCCCCCCCGGGEEECCCGGGEEEEECCCCCX
valid	304	5AQMD	118	GPLGSNSPQEEVELKKLKHLEKSVEKIADQLEELNKELTGIQQGFLPKDLQAEALCKLDRRVKATIEQFMKILEEIDTLILPENFKDSRLKRKGLVKKVQAFLAECDTVEQNICQETE	XXXXCCCHHHHHHHHHHHHHHHHHHHHHHHHHHHHHHHHHHHHSSSCHHHHHHHHHTTHHHHHHHHHHHHHHHHHHTTCCCCTTCHHHHHHHHHHHHHHHHHHHHHHHHHHTSCCCXX	XXXXCCCHHHHHHHHHHHHHHHHHHHHHHHHHHHHHHHHHHHHCCCCHHHHHHHHHCCHHHHHHHHHHHHHHHHHHCCCCCCCCCHHHHHHHHHHHHHHHHHHHHHHHHHHCCCCCXX	XXXXCCCHHHHHHHHHHHHHHHHHHHHHHHHHHHHHHHHHHHHCCCCHHHHHHHHHCCHHHHHHHHHHHHHHHHHHCCCCCCCCCHHHHHHHHHHHHHHHHHHHHHHHHHHCCCCCXX	XXXXCCCHHHHHHHHHHHHHHHHHHHHHHHHHHHHHHHHHHHHCCCCHHHHHHHHHTTHHHHHHHHHHHHHHHHHHTTCCCCTTCHHHHHHHHHHHHHHHHHHHHHHHHHHTCCCCXX	XXXXCCCHHHHHHHHHHHHHHHHHHHHHHHHHHHHHHHHHHHHCCCCHHHHHHHHHTTHHHHHHHHHHHHHHHHHHTTCCCCTTCHHHHHHHHHHHHHHHHHHHHHHHHHHTCCCCXX
valid	305	5LYGA	187	SAYNEWKKALFKPADVILDPKTANPILLVSEDQRSVQRAKEPQDLPDNPERFNWHYCVLGCESFISGRHYWEVEVGDRKEWHIGVCSKNVQRKGWVKMTPENGFWTMGLTDGNKYRTLTEPRTNLKLPKPPKKVGVFLDYETGDISFYNAVDGSHIHTFLDVSFSEALYPVFRILTLEPTALTICPA	CHHHHHHHHHSEECCCCBCTTTSCTTEEECTTSSEEEECSSCCCCCCCTTSCSSSCEEEBSCCBSSSEEEEEEECTTCSCEEEEEEETTSCCSSCCCCSGGGTEEEEEEETTTEEEECCSSCEECCCSSCCSEEEEEEETTTTEEEEEETTTCCEEEEECSCCCCSCEEEEEECCSCCSSCEEEECC	CHHHHHHHHHCEECCCCECCCCCCCCEEECCCCCEEEECCCCCCCCCCCCCCCCCCEEEECCCECCCEEEEEEECCCCCCEEEEEEECCCCCCCCCCCCHHHCEEEEEEECCCEEEECCCCCEECCCCCCCCEEEEEEECCCCEEEEEECCCCCEEEEECCCCCCCCEEEEEECCCCCCCCEEEECC	CHHHHHHHHHCEECCCCCCCCCCCCCEEECCCCCEEEECCCCCCCCCCCCCCCCCCEEECCCCCCCCEEEEEEECCCCCCEEEEEEECCCCCCCCCCCCCCCCEEEEEEECCCEEEECCCCCEECCCCCCCCEEEEEEECCCCEEEEEECCCCCEEEEECCCCCCCCEEEEEECCCCCCCCEEEECC	CHHHHHHHHHCEECCCCCCTTTCCTTEEECTTCCEEEECCCCCCCCCCTTCCCCCCEEECCCCCCCCEEEEEEECTTCCCEEEEEEETTCCCCCCCCCCCCCTEEEEEEETTTEEEECCCCCEECCCCCCCCEEEEEEETTTTEEEEEETTTCCEEEEECCCCCCCCEEEEEECCCCCCCCEEEECC	CHHHHHHHHHCEECCCCCCTTTCCTTEEECTTCCEEEECCCCCCCCCCTTCCCCCCEEECCCCCCCCEEEEEEECTTCCCEEEEEEETTCCCCCCCCCCGGGTEEEEEEETTTEEEECCCCCEECCCCCCCCEEEEEEETTTTEEEEEETTTCCEEEEECCCCCCCCEEEEEECCCCCCCCEEEECC
valid	306	2Q9KA	151	GMANKVEHRLSEQQMKALTDLPLVFLITHDQSKSWPITHAISWVYAKDETTIRFAIEADSLLVKTLADHPVFTLIFFADQSTYSLTCTDVAAWETTARLPLKVALYEGQIKEVRDILFYGAAVSDRPRVYKTYDEAAAMQLDQQIQDILKG	XXXXCCBSSCCHHHHHHTSSCCCEEEEECCTTSSSCEEEEECCEEEEETTEEEEEEETTCTHHHHHHHSCCEEEEEEETTEEEEEEEEEEEEECCSSCCSSCEEEEEEEEEEEEECSCTTCCCSSCCCCCCSSSHHHHHHHHHHHHHHHHC	XXXXCCECCCCHHHHHHCCCCCCEEEEECCCCCCCCEEEEECCEEEEECCEEEEEEECCCCHHHHHHHCCCEEEEEEECCEEEEEEEEEEEEECCCCCCCCCEEEEEEEEEEEEECCCCCCCCCCCCCCCCCCCHHHHHHHHHHHHHHHHC	XXXXCCCCCCCHHHHHHCCCCCCEEEEECCCCCCCCEEEEECCEEEEECCEEEEEEECCCCHHHHHHHCCCEEEEEEECCEEEEEEEEEEEEECCCCCCCCCEEEEEEEEEEEEECCCCCCCCCCCCCCCCCCCHHHHHHHHHHHHHHHHC	XXXXCCCCCCCHHHHHHTCCCCCEEEEECCTTCCCCEEEEECCEEEEETTEEEEEEETTCTHHHHHHHCCCEEEEEEETTEEEEEEEEEEEEECCCCCCCCCEEEEEEEEEEEEECCCTTCCCCCCCCCCCCCCHHHHHHHHHHHHHHHHC	XXXXCCCCCCCHHHHHHTCCCCCEEEEECCTTCCCCEEEEECCEEEEETTEEEEEEETTCTHHHHHHHCCCEEEEEEETTEEEEEEEEEEEEECCCCCCCCCEEEEEEEEEEEEECCCTTCCCCCCCCCCCCCCHHHHHHHHHHHHHHHHC
valid	307	5JIOA	487	SMADRGDSGDSDFVVVANRLPIDLERAPDGTTSWKRSPGGLVTALEPLLRRRRGAWIGWPGIPDSDEDPIVDGDLVLYPVRLSADDVAQYYEGFSNATLWPLYHDVIVKPIYNRQWWERYVEVNRRFAEATSRAAARGATVWVQDYQLQLVPKMLRELRPDLTIGFFLHIPFPPVELFMQLPWRTEITDGLLGADLVGFHLPGGAQNFLFLARRLVGANTSRASVGVRSKFGEVQIGSRTVKVGAFPISIDSADLDRQARQRSIRQRARQIRAELGNPRRILLGVDRLDYTKGIDVRLQAFAELLAEGRVNREDTVFVQLATPSRERVEAYRLLRDDIERQVGHINGEYGEVGHPVVHYLHRPVPREELIAFFVAADVMLVTPLRDGMNLVAKEYVACRSDLGGALVLSEFTGAAAELGQAYLVNPHNLDHVKDTMVAALNQTPEEGRRRMRALRRQVLAHDVDLWARSFLDALASTRTGDADAVPV	XXXXXXXCCSEEEEEEEEECSEEEECXXXXCCEEEECCSHHHHHHHHHHHHSCCEEEEECSSTTCCCCCEEETTEEEEECCCCHHHHHHTTTTHHHHTHHHHHTTTSSCCCCCHHHHHHHHHHHHHHHHHHHHHEEEEEEEEEESGGGTTHHHHHHHHCTTSEEEEECCSCCCCHHHHTTCTTHHHHHHHHTTSSEEEESSHHHHHHHHHHHHHTTCCCBCCSCCCSSSSCEEEEETTEEEEEEECCCCCCHHHHHHHTTCHHHHHHHHHHHHHTTCCSEEEEEEEESCTTSCHHHHHHHHHHHHHTTSSCTTTEEEEEEEECCSTTSHHHHHHHHHHHHHHHHHHHHHCBTTBCSEEEEESCCCHHHHHHHHHHCSEEEECCSSBSCCHHHHHHHHHCTTCCCCEEEETTBGGGGTCTTSEEECTTCHHHHHHHHHHHHTCCHHHHHHHHHHHHHHHHHSCHHHHHHHHHHHHHTTCXXXXXXXXX	XXXXXXXCCCEEEEEEEEECCEEEECXXXXCCEEEECCCHHHHHHHHHHHHCCCEEEEECCCCCCCCCCEEECCEEEEECCCCHHHHHHCCCCHHHHCHHHHHCCCCCCCCCCHHHHHHHHHHHHHHHHHHHHHEEEEEEEEEECHHHCCHHHHHHHHCCCCEEEEECCCCCCCHHHHCCCCCHHHHHHHHCCCCEEEECCHHHHHHHHHHHHHCCCCCECCCCCCCCCCCEEEEECCEEEEEEECCCCCCHHHHHHHCCCHHHHHHHHHHHHHCCCCCEEEEEEEECCCCCCHHHHHHHHHHHHHCCCCCCCCEEEEEEEECCCCCCHHHHHHHHHHHHHHHHHHHHHCECCECCEEEEECCCCHHHHHHHHHHCCEEEECCCCECCCHHHHHHHHHCCCCCCCEEEECCEHHHHCCCCCEEECCCCHHHHHHHHHHHHCCCHHHHHHHHHHHHHHHHHCCHHHHHHHHHHHHHCCCXXXXXXXXX	XXXXXXXCCCEEEEEEEEECCEEEECXXXXCCEEEECCCHHHHHHHHHHHHCCCEEEEECCCCCCCCCCEEECCEEEEECCCCHHHHHHCCCCHHHHCHHHHHCCCCCCCCCCHHHHHHHHHHHHHHHHHHHHHEEEEEEEEEECCCCCCHHHHHHHHCCCCEEEEECCCCCCCHHHHCCCCCHHHHHHHHCCCCEEEECCHHHHHHHHHHHHHCCCCCCCCCCCCCCCCCEEEEECCEEEEEEECCCCCCHHHHHHHCCCHHHHHHHHHHHHHCCCCCEEEEEEEECCCCCCHHHHHHHHHHHHHCCCCCCCCEEEEEEEECCCCCCHHHHHHHHHHHHHHHHHHHHHCCCCCCCEEEEECCCCHHHHHHHHHHCCEEEECCCCCCCCHHHHHHHHHCCCCCCCEEEECCCCCCCCCCCCEEECCCCHHHHHHHHHHHHCCCHHHHHHHHHHHHHHHHHCCHHHHHHHHHHHHHCCCXXXXXXXXX	XXXXXXXCCCEEEEEEEEECCEEEECXXXXCCEEEECCCHHHHHHHHHHHHCCCEEEEECCCTTCCCCCEEETTEEEEECCCCHHHHHHTTTTHHHHTHHHHHTTTCCCCCCCHHHHHHHHHHHHHHHHHHHHHEEEEEEEEEECCCCTTHHHHHHHHCTTCEEEEECCCCCCCHHHHTTCTTHHHHHHHHTTCCEEEECCHHHHHHHHHHHHHTTCCCCCCCCCCCCCCCEEEEETTEEEEEEECCCCCCHHHHHHHTTCHHHHHHHHHHHHHTTCCCEEEEEEEECCTTCCHHHHHHHHHHHHHTTCCCTTTEEEEEEEECCCTTCHHHHHHHHHHHHHHHHHHHHHCCTTCCCEEEEECCCCHHHHHHHHHHCCEEEECCCCCCCCHHHHHHHHHCTTCCCCEEEETTCCCCCTCTTCEEECTTCHHHHHHHHHHHHTCCHHHHHHHHHHHHHHHHHCCHHHHHHHHHHHHHTTCXXXXXXXXX	XXXXXXXCCCEEEEEEEEECCEEEECXXXXCCEEEECCCHHHHHHHHHHHHCCCEEEEECCCTTCCCCCEEETTEEEEECCCCHHHHHHTTTTHHHHTHHHHHTTTCCCCCCCHHHHHHHHHHHHHHHHHHHHHEEEEEEEEEECGGGTTHHHHHHHHCTTCEEEEECCCCCCCHHHHTTCTTHHHHHHHHTTCCEEEECCHHHHHHHHHHHHHTTCCCCCCCCCCCCCCCEEEEETTEEEEEEECCCCCCHHHHHHHTTCHHHHHHHHHHHHHTTCCCEEEEEEEECCTTCCHHHHHHHHHHHHHTTCCCTTTEEEEEEEECCCTTCHHHHHHHHHHHHHHHHHHHHHCCTTCCCEEEEECCCCHHHHHHHHHHCCEEEECCCCCCCCHHHHHHHHHCTTCCCCEEEETTCGGGGTCTTCEEECTTCHHHHHHHHHHHHTCCHHHHHHHHHHHHHHHHHCCHHHHHHHHHHHHHTTCXXXXXXXXX
valid	308	5GM9A	213	ASGSGQSTRYWDCCKPSCAWPGKAAVSQPVYACDANFQRLSDFNVQSGCNGGSAYSCADQTPWAVNDNLAYGFAATSIAGGSESSWCCACYALTFTSGPVAGKTMVVQSTSTGGDLGSNQFDIAMPGGGVGIFNGCSSQFGGLPGAQYGGISSRDQCDSFPAPLKPGCQWRFDWFQNADNPTFTFQQVQCPAEIVARSGCKRNDDSSFPVFTP	CEEEEEEEEECCCBCCGGGSTTSSSBSSCCCCBCTTSCBCSCTTCCBGGGTSSBBCCTTSSCEEEETTEEEEEEEEECTTCCHHHHTTCEEEEEECSSTTTTCEEEEEEEECCTTCCTTEEEEECTTSCCTTCCHHHHHHSCCSSBTTTBCSSGGGGGGSCGGGHHHHHHHHHTSTTCCSCCEEEEEECCCHHHHHHHCCCBTTGGGSCCCCC	CEEEEEEEEECCCECCHHHCCCCCCECCCCCCECCCCCECCCCCCCEHHHCCCEECCCCCCCEEEECCEEEEEEEEECCCCCHHHHCCCEEEEEECCCCCCCCEEEEEEEECCCCCCCCEEEEECCCCCCCCCCHHHHHHCCCCCECCCECCCHHHHHHCCHHHHHHHHHHHHCCCCCCCCCEEEEEECCCHHHHHHHCCCECCHHHCCCCCC	CEEEEEEEEECCCCCCCCCCCCCCCCCCCCCCCCCCCCCCCCCCCCCCCCCCCCCCCCCCCCEEEECCEEEEEEEEECCCCCHHHHCCCEEEEEECCCCCCCCEEEEEEEECCCCCCCCEEEEECCCCCCCCCCHHHHHHCCCCCCCCCCCCCCCCCCCCCCCCHHHHHHHHHCCCCCCCCCEEEEEECCCHHHHHHHCCCCCCCCCCCCCCC	CEEEEEEEEECCCCCCCCCCTTCCCCCCCCCCCCTTCCCCCCTTCCCCCCTCCCCCCTTCCCEEEETTEEEEEEEEECTTCCHHHHTTCEEEEEECCCTTTTCEEEEEEEECCTTCCTTEEEEECTTCCCTTCCHHHHHHCCCCCCTTTCCCCCCCCCCCCCCCHHHHHHHHHTCTTCCCCCEEEEEECCCHHHHHHHCCCCTTCCCCCCCCC	CEEEEEEEEECCCCCCGGGCTTCCCCCCCCCCCCTTCCCCCCTTCCCGGGTCCCCCCTTCCCEEEETTEEEEEEEEECTTCCHHHHTTCEEEEEECCCTTTTCEEEEEEEECCTTCCTTEEEEECTTCCCTTCCHHHHHHCCCCCCTTTCCCCGGGGGGCCGGGHHHHHHHHHTCTTCCCCCEEEEEECCCHHHHHHHCCCCTTGGGCCCCCC
valid	309	1UXOA	192	GRGTKQVYIIHGYRASSTNHWFPWLKKRLLADGVQADILNMPNPLQPRLEDWLDTLSLYQHTLHENTYLVAHSLGCPAILRFLEHLQLRAALGGIILVSGFAKSLPTLQMLDEFTQGSFDHQKIIESAKHRAVIASKDDQIVPFSFSKDLAQQIDAALYEVQHGGHFLEDEGFTSLPIVYDVLTSYFSKETR	XXXCCEEEEECCTTCCTTSTTHHHHHHHHHHTTCEEEEECCSCTTSCCHHHHHHHHHTTGGGCCTTEEEEEETTHHHHHHHHHHTCCCSSCEEEEEEETCCSSCCTTCGGGGGGTCSCCCHHHHHHHEEEEEEEEETTCSSSCHHHHHHHHHHTTCEEEEETTCTTSCGGGTCSCCHHHHHHHHHHHHCXXX	XXXCCEEEEECCCCCCCCCCCHHHHHHHHHHCCCEEEEECCCCCCCCCHHHHHHHHHCCHHHCCCCEEEEEECCHHHHHHHHHHCCCCCCCEEEEEEECCCCCCCCCCHHHHHHCCCCCCHHHHHHHEEEEEEEEECCCCCCCHHHHHHHHHHCCCEEEEECCCCCCCHHHCCCCCHHHHHHHHHHHHCXXX	XXXCCEEEEECCCCCCCCCCCHHHHHHHHHHCCCEEEEECCCCCCCCCHHHHHHHHHCCCCCCCCCEEEEEECCHHHHHHHHHHCCCCCCCEEEEEEECCCCCCCCCCCCCCCCCCCCCCHHHHHHHEEEEEEEEECCCCCCCHHHHHHHHHHCCCEEEEECCCCCCCCCCCCCCCHHHHHHHHHHHHCXXX	XXXCCEEEEECCTTCCTTCTTHHHHHHHHHHTTCEEEEECCCCTTCCCHHHHHHHHHTTCCCCCTTEEEEEETTHHHHHHHHHHTCCCCCCEEEEEEETCCCCCCTTCCCCCCCTCCCCCHHHHHHHEEEEEEEEETTCCCCCHHHHHHHHHHTTCEEEEETTCTTCCCCCTCCCCHHHHHHHHHHHHCXXX	XXXCCEEEEECCTTCCTTCTTHHHHHHHHHHTTCEEEEECCCCTTCCCHHHHHHHHHTTGGGCCTTEEEEEETTHHHHHHHHHHTCCCCCCEEEEEEETCCCCCCTTCGGGGGGTCCCCCHHHHHHHEEEEEEEEETTCCCCCHHHHHHHHHHTTCEEEEETTCTTCCGGGTCCCCHHHHHHHHHHHHCXXX
valid	310	5WZ3A	619	HHHHHHMKIIGNRIERIRSEHAETWFFDENHPYRTWAYHGSYEAPTQGSASSLINGVVRLLSKPWDVVTGVTGIAMTDTTPYGQQRVFKEKVDTRVPDPQEGTRQVMSMVSSWLWKELGKHKRPRVCTKEEFINKVRSNAALGAIFEEEKEWKTAVEAVNDPRFWALVDKEREHHLRGECQSCVYNMMGKREKKQGEFGKAKGSRAIWYMWLGARFLEFEALGFLNEDHWMGRENSGGGVEGLGLQRLGYVLEEMSRIPGGRMYADDTAGWDTRISRFDLENEALITNQMEKGHRALALAIIKYTYQNKVVKVLRPAEKGKTVMDIISRQDQRGSGQVVTYALNTFTNLVVQLIRNMEAEEVLEMQDLWLLRRSEKVTNWLQSNGWDRLKRMAVSGDDCVVKPIDDRFAHALRFLNDMGKVRKDTQEWKPSTGWDNWEEVPFCSHHFNKLHLKDGRSIVVPCRHQDELIGRARVSPGAGWSIRETACLAKSYAQMWQLLYFHRRDLRLMANAICSSVPVDWVPTGRTTWSIHGKGEWMTTEDMLVVWNRVWIEENDHMEDKTPVTKWTDIPYLGKREDLWCGSLIGHRPRTTWAENIKNTVNMVRRIIGDEEKYMDYLS	XXXXXCHHHHHHHHHHHHHHTTTTCBCCTTCCCSSSEEEEEEEECXXXXXXXCBCHHHHHTCGGGGGCHHHHTCXXXXCCHHHHHHHHHHHTSCCCCCCCHHHHHHHHHHHHHHHHHHTSSCCCCCCCHHHHHHHHHCXXXXXXXXXXXXXXXXXXCCTTCHHHHHHHHHHHHHHHHTCCSSCCEECXXXXXXXXXXXXXXXXXXXXCEECHHHHHHHHHHHTHHHHTTTTSHHHHSSBCTTCCHHHHHHHHHHHHHSSSSCBBCCCBTTGGGGCCHHHHHHHGGGGGGSCHHHHHHHHHHHHHHTSSEEEEEEEECGGGCEEEEEEEESCSCCTTCTTHHHHHHHHHHHHHHHHHHHHTTSSCGGGTTSCCCTHHHHHHHHHHHHHHHHTEEEETTEEEECCSSGGGGGCCHHHHHTTCCBTTSCTTSCCCCBSCGGGCCBTTBEEEEEECTTSCEEEEEECCHHHHHHHHTBCSCSSCCHHHHHHHHHHHHHHHHHHCTTSHHHHHHHHHHHHHSCTTCCCCSCSCCCTTCCCTTSSSSCHHHHHHHHHTTTCTTCCCCCCCCCGGGSCCCCHHHHHHTTCCTTSHHHHHHHHTHHHHHHHHHHHHCTTSCCCCSCC	XXXXXCHHHHHHHHHHHHHHCCCCCECCCCCCCCCCEEEEEEEECXXXXXXXCECHHHHHCCHHHHHCHHHHCCXXXXCCHHHHHHHHHHHCCCCCCCCCHHHHHHHHHHHHHHHHHHCCCCCCCCCCHHHHHHHHHCXXXXXXXXXXXXXXXXXXCCCCCHHHHHHHHHHHHHHHHCCCCCCCEECXXXXXXXXXXXXXXXXXXXXCEECHHHHHHHHHHHCHHHHCCCCCHHHHCCECCCCCHHHHHHHHHHHHHCCCCCEECCCECCHHHHCCHHHHHHHHHHHHHCCHHHHHHHHHHHHHHCCCEEEEEEEECHHHCEEEEEEEECCCCCCCCCCHHHHHHHHHHHHHHHHHHHHCCCCCHHHCCCCCCCHHHHHHHHHHHHHHHHCEEEECCEEEECCCCHHHHHCCHHHHHCCCCECCCCCCCCCCCECCHHHCCECCEEEEEEECCCCCEEEEEECCHHHHHHHHCECCCCCCCHHHHHHHHHHHHHHHHHHCCCCHHHHHHHHHHHHHCCCCCCCCCCCCCCCCCCCCCCCCCCHHHHHHHHHCCCCCCCCCCCCCCCHHHCCCCCHHHHHHCCCCCCCHHHHHHHHCHHHHHHHHHHHHCCCCCCCCCCC	XXXXXCHHHHHHHHHHHHHHCCCCCCCCCCCCCCCCEEEEEEEECXXXXXXXCCCHHHHHCCCCCCCCHHHHCCXXXXCCHHHHHHHHHHHCCCCCCCCCHHHHHHHHHHHHHHHHHHCCCCCCCCCCHHHHHHHHHCXXXXXXXXXXXXXXXXXXCCCCCHHHHHHHHHHHHHHHHCCCCCCCEECXXXXXXXXXXXXXXXXXXXXCEECHHHHHHHHHHHCHHHHCCCCCHHHHCCCCCCCCHHHHHHHHHHHHHCCCCCCCCCCCCCCCCCCCHHHHHHHCCCCCCCCHHHHHHHHHHHHHHCCCEEEEEEEECCCCCEEEEEEEECCCCCCCCCCHHHHHHHHHHHHHHHHHHHHCCCCCCCCCCCCCCCHHHHHHHHHHHHHHHHCEEEECCEEEECCCCCCCCCCCHHHHHCCCCCCCCCCCCCCCCCCCCCCCCCCCCEEEEEECCCCCEEEEEECCHHHHHHHHCCCCCCCCCHHHHHHHHHHHHHHHHHHCCCCHHHHHHHHHHHHHCCCCCCCCCCCCCCCCCCCCCCCCCCHHHHHHHHHCCCCCCCCCCCCCCCCCCCCCCCHHHHHHCCCCCCCHHHHHHHHCHHHHHHHHHHHHCCCCCCCCCCC	XXXXXCHHHHHHHHHHHHHHTTTTCCCCTTCCCCCCEEEEEEEECXXXXXXXCCCHHHHHTCCCCCCCHHHHTCXXXXCCHHHHHHHHHHHTCCCCCCCCHHHHHHHHHHHHHHHHHHTCCCCCCCCCHHHHHHHHHCXXXXXXXXXXXXXXXXXXCCTTCHHHHHHHHHHHHHHHHTCCCCCCEECXXXXXXXXXXXXXXXXXXXXCEECHHHHHHHHHHHTHHHHTTTTCHHHHCCCCTTCCHHHHHHHHHHHHHCCCCCCCCCCCTTCCCCCCHHHHHHHCCCCCCCCHHHHHHHHHHHHHHTCCEEEEEEEECCCCCEEEEEEEECCCCCTTCTTHHHHHHHHHHHHHHHHHHHHTTCCCCCCTTCCCCTHHHHHHHHHHHHHHHHTEEEETTEEEECCCCCCCCCCCHHHHHTTCCCTTCCTTCCCCCCCCCCCCCCTTCEEEEEECTTCCEEEEEECCHHHHHHHHTCCCCCCCCHHHHHHHHHHHHHHHHHHCTTCHHHHHHHHHHHHHCCTTCCCCCCCCCCTTCCCTTCCCCCHHHHHHHHHTTTCTTCCCCCCCCCCCCCCCCCHHHHHHTTCCTTCHHHHHHHHTHHHHHHHHHHHHCTTCCCCCCCC	XXXXXCHHHHHHHHHHHHHHTTTTCCCCTTCCCCCCEEEEEEEECXXXXXXXCCCHHHHHTCGGGGGCHHHHTCXXXXCCHHHHHHHHHHHTCCCCCCCCHHHHHHHHHHHHHHHHHHTCCCCCCCCCHHHHHHHHHCXXXXXXXXXXXXXXXXXXCCTTCHHHHHHHHHHHHHHHHTCCCCCCEECXXXXXXXXXXXXXXXXXXXXCEECHHHHHHHHHHHTHHHHTTTTCHHHHCCCCTTCCHHHHHHHHHHHHHCCCCCCCCCCCTTGGGGCCHHHHHHHGGGGGGCCHHHHHHHHHHHHHHTCCEEEEEEEECGGGCEEEEEEEECCCCCTTCTTHHHHHHHHHHHHHHHHHHHHTTCCCGGGTTCCCCTHHHHHHHHHHHHHHHHTEEEETTEEEECCCCGGGGGCCHHHHHTTCCCTTCCTTCCCCCCCCGGGCCCTTCEEEEEECTTCCEEEEEECCHHHHHHHHTCCCCCCCCHHHHHHHHHHHHHHHHHHCTTCHHHHHHHHHHHHHCCTTCCCCCCCCCCTTCCCTTCCCCCHHHHHHHHHTTTCTTCCCCCCCCCGGGCCCCCHHHHHHTTCCTTCHHHHHHHHTHHHHHHHHHHHHCTTCCCCCCCC
valid	311	3IP3E	337	MSLKICVIGSSGHFRYALEGLDEECSITGIAPGVPEEDLSKLEKAISEMNIKPKKYNNWWEMLEKEKPDILVINTVFSLNGKILLEALERKIHAFVEKPIATTFEDLEKIRSVYQKVRNEVFFTAMFGIRYRPHFLTAKKLVSEGAVGEIRLVNTQKSYKLGQRPDFYKKRETYGGTIPWVGIHAIDWIHWITGKKFLSVYATHSRLHNSGHGELETTALCHFTLENEVFASLSIDYLRPQGAPTHDDDRMRIVGTRGIVEVINERVFLTDEKGHREVPLVEKGQIFEDFLREIRGQGKCMVTPEDSILTTEIALKARLSADTGQIVLIEGHHHHHH	XCEEEEEECSSSCTHHHHTTCCSSEEEEEEECSSTTCCCHHHHHHHHHTTCCCEECSCHHHHHHHSCCSEEEECSSHHHHHHHHHHHHHTTCEEEECSSSCSSHHHHHHHHHHHHHHTTTCCEEECCGGGGSHHHHHHHHHHHTTTTSSEEEEEEEEEBCCCSCCGGGGSHHHHCCHHHHTTHHHHHHHHHHHCCCEEEEEEEEECTTCTTCTTCCSEEEEEEEEGGGCEEEEEEESCCCTTSSSSBCCEEEEEESSCEEEEETTEEEEEETTEEEEECCCCCCCHHHHHHHHHTTSCCCSSCHHHHHHHHHHHHHHHHHHHHTSCEECXXXXXXXX	XCEEEEEECCCCCCHHHHCCCCCCEEEEEEECCCCCCCCHHHHHHHHHCCCCCEECCCHHHHHHHCCCCEEEECCCHHHHHHHHHHHHHCCCEEEECCCCCCCHHHHHHHHHHHHHHCCCCCEEECCHHHHCHHHHHHHHHHHCCCCCCEEEEEEEEEECCCCCCHHHHCHHHHCCHHHHCCHHHHHHHHHHHCCCEEEEEEEEECCCCCCCCCCCCEEEEEEEEHHHCEEEEEEECCCCCCCCCCECCEEEEEECCCEEEEECCEEEEEECCEEEEECCCCCCCHHHHHHHHHCCCCCCCCCHHHHHHHHHHHHHHHHHHHHCCCEECXXXXXXXX	XCEEEEEECCCCCCHHHHCCCCCCEEEEEEECCCCCCCCHHHHHHHHHCCCCCEECCCHHHHHHHCCCCEEEECCCHHHHHHHHHHHHHCCCEEEECCCCCCCHHHHHHHHHHHHHHCCCCCEEECCCCCCCHHHHHHHHHHHCCCCCCEEEEEEEEECCCCCCCCCCCCHHHHCCHHHHCCHHHHHHHHHHHCCCEEEEEEEEECCCCCCCCCCCCEEEEEEEECCCCEEEEEEECCCCCCCCCCCCCEEEEEECCCEEEEECCEEEEEECCEEEEECCCCCCCHHHHHHHHHCCCCCCCCCHHHHHHHHHHHHHHHHHHHHCCCEECXXXXXXXX	XCEEEEEECCCCCTHHHHTTCCCCEEEEEEECCCTTCCCHHHHHHHHHTTCCCEECCCHHHHHHHCCCCEEEECCCHHHHHHHHHHHHHTTCEEEECCCCCCCHHHHHHHHHHHHHHTTTCCEEECCCCCCCHHHHHHHHHHHTTTTCCEEEEEEEEECCCCCCCCCCCCHHHHCCHHHHTTHHHHHHHHHHHCCCEEEEEEEEECTTCTTCTTCCCEEEEEEEECCCCEEEEEEECCCCTTCCCCCCCEEEEEECCCEEEEETTEEEEEETTEEEEECCCCCCCHHHHHHHHHTTCCCCCCCHHHHHHHHHHHHHHHHHHHHTCCEECXXXXXXXX	XCEEEEEECCCCCTHHHHTTCCCCEEEEEEECCCTTCCCHHHHHHHHHTTCCCEECCCHHHHHHHCCCCEEEECCCHHHHHHHHHHHHHTTCEEEECCCCCCCHHHHHHHHHHHHHHTTTCCEEECCGGGGCHHHHHHHHHHHTTTTCCEEEEEEEEECCCCCCCGGGGCHHHHCCHHHHTTHHHHHHHHHHHCCCEEEEEEEEECTTCTTCTTCCCEEEEEEEEGGGCEEEEEEECCCCTTCCCCCCCEEEEEECCCEEEEETTEEEEEETTEEEEECCCCCCCHHHHHHHHHTTCCCCCCCHHHHHHHHHHHHHHHHHHHHTCCEECXXXXXXXX
valid	312	4ZN2C	416	GPGSEIQVLKAPRAVVWKDFLGVNAQFLWFSPERYNKQIDRLQDLGLEWVRLDLHWDRLETAEDQYQLASLDQLVKDLEARQLKSVFYLVGSARFITTAPFYSPFQDQYPPRDPEVFARRMAMLSQRYPSVAAWQVWNEPNLIGFWRPKADPEGYAKLLQASTIALRMVDPEKPVVSAGMAFFSEMPDGRTMFDALGHLGVESLGTIATYHPYTQLPEGNYPWNLDFVSHANQINRALRNAGVPAIWSTEWGWSAYKGPKELQDIIGVEGQADYVLRRLALMSALDYDRIFLFTLSDLDQRASVRDRDYGLLDLDANPKPVYLALQRFLKVTGPKLRPADPPVTEDLPDGSFSIGWTREDGRNVWLFWSARGGNVRLPKLKEATLHDPLSGKVTPLSGSDGLEVPVKSSLQMLVWE	XXXCCCEEECCSSCEEHHHHEEEECCGGGSCHHHHHHHHHHHHHTTCCEEEEEEEHHHHSSBTTBCCCHHHHHHHHHHHHTTCEEEEEEESCCGGGBCCCTTCSCGGGSCBSCHHHHHHHHHHHHHHCTTCCEEEECSCTTSGGGSCSSCCHHHHHHHHHHHHHHHHHHCSSSCEEEEEEEBTSBCTTSCBHHHHHHHTTGGGGCCEEEEECCCSBTTBSBTTBCCHHHHHHHHHHHHHHTTCSCEEECCCCCCCCCCSCSSSCCCHHHHHHHHHHHHHHHHHTSSCSEEEESCSBCCCTTSCTGGGGCCSBCTTSCBCHHHHHHHHHHHHHCSEEEEECCCCCBSCCTTCEEEEEECTTSCEEEEEECSSCEEEEETTCSEEEEECTTTCCEEEEECSSCEEEEECSSCEEEEEC	XXXCCCEEECCCCCEEHHHHEEEECCHHHCCHHHHHHHHHHHHHCCCCEEEEEEEHHHHCCECCECCCHHHHHHHHHHHHCCCEEEEEEECCCHHHECCCCCCCCHHHCCECCHHHHHHHHHHHHHHCCCCCEEEECCCCCCHHHCCCCCCHHHHHHHHHHHHHHHHHHCCCCCEEEEEEEECCECCCCCEHHHHHHHCCHHHHCCEEEEECCCCECCECECCECCHHHHHHHHHHHHHHCCCCCEEECCCCCCCCCCCCCCCCCCHHHHHHHHHHHHHHHHHCCCCCEEEECCCECCCCCCCCHHHHCCCECCCCCECHHHHHHHHHHHHHCCEEEEECCCCCECCCCCCEEEEEECCCCCEEEEEECCCCEEEEECCCCEEEEECCCCCCEEEEECCCCEEEEECCCCEEEEEC	XXXCCCEEECCCCCEEHHHHEEEECCCCCCCHHHHHHHHHHHHHCCCCEEEEEEEHHHHCCCCCCCCCHHHHHHHHHHHHCCCEEEEEEECCCCCCCCCCCCCCCCCCCCCCCHHHHHHHHHHHHHHCCCCCEEEECCCCCCCCCCCCCCCHHHHHHHHHHHHHHHHHHCCCCCEEEEEEECCCCCCCCCCHHHHHHHCCCCCCCCEEEEECCCCCCCCCCCCCCCHHHHHHHHHHHHHHCCCCCEEECCCCCCCCCCCCCCCCCCHHHHHHHHHHHHHHHHHCCCCCEEEECCCCCCCCCCCCCCCCCCCCCCCCCCCHHHHHHHHHHHHHCCEEEEECCCCCCCCCCCCEEEEEECCCCCEEEEEECCCCEEEEECCCCEEEEECCCCCCEEEEECCCCEEEEECCCCEEEEEC	XXXCCCEEECCCCCEEHHHHEEEECCCCCCCHHHHHHHHHHHHHTTCCEEEEEEEHHHHCCCTTCCCCHHHHHHHHHHHHTTCEEEEEEECCCCCCCCCCTTCCCCCCCCCCCHHHHHHHHHHHHHHCTTCCEEEECCCTTCCCCCCCCCCHHHHHHHHHHHHHHHHHHCCCCCEEEEEEECTCCCTTCCCHHHHHHHTTCCCCCCEEEEECCCCCTTCCCTTCCCHHHHHHHHHHHHHHTTCCCEEECCCCCCCCCCCCCCCCCCHHHHHHHHHHHHHHHHHTCCCCEEEECCCCCCCTTCCTCCCCCCCCCTTCCCCHHHHHHHHHHHHHCCEEEEECCCCCCCCCTTCEEEEEECTTCCEEEEEECCCCEEEEETTCCEEEEECTTTCCEEEEECCCCEEEEECCCCEEEEEC	XXXCCCEEECCCCCEEHHHHEEEECCGGGCCHHHHHHHHHHHHHTTCCEEEEEEEHHHHCCCTTCCCCHHHHHHHHHHHHTTCEEEEEEECCCGGGCCCCTTCCCGGGCCCCCHHHHHHHHHHHHHHCTTCCEEEECCCTTCGGGCCCCCCHHHHHHHHHHHHHHHHHHCCCCCEEEEEEECTCCCTTCCCHHHHHHHTTGGGGCCEEEEECCCCCTTCCCTTCCCHHHHHHHHHHHHHHTTCCCEEECCCCCCCCCCCCCCCCCCHHHHHHHHHHHHHHHHHTCCCCEEEECCCCCCCTTCCTGGGGCCCCCTTCCCCHHHHHHHHHHHHHCCEEEEECCCCCCCCCTTCEEEEEECTTCCEEEEEECCCCEEEEETTCCEEEEECTTTCCEEEEECCCCEEEEECCCCEEEEEC
valid	313	4AKKA	423	MRGSHHHHHHTDPHASSVPGRGSIEGRMNNMAGNTPEVVDWFARARRLQKQQLHQLAQQGTLAGQISALVHMLQCERGASNIWLCSGGRLYAAECRAGAALVDEQLTRFYAALEPARDAASSALCWRIACAVWYLPQLAALRKRVRDREIAAEEATGQFSRIIRHLLNIVPQLNDSIDDPQIAGRMVALYSFMQGKELAGQERALGALGFARGQFSDELRQQLVDRIDGQQPCFDSFQALAQPPQTALFAEQCQASLEIEQLRRVACTRQPPADEGETALRWFCAQTQRLEQLRGVEELLIVDLLNAADALLEGEEPEAQLPPADWQEDSIALRLDKQLLPLVRQQAHELQQLSGQLASLKDALEERKLIEKAKSVLMTYQGMQEEQAWQALRKMAMDKNQRMVEIARALLTVKALWRVTPKE	XXXXXXXXXXXXXXXXXXXXXXXXXXXXXXXXXXXCHHHHHHHHHHHHHHHHGGGHHHHHHHHHHHHHHHHHHHHHHHHHHHHHHTTSSSCHHHHHHHHHHHHHHHHHHHHHHHHHHTTCCHHHHHHHHHHHHHGGGHHHHHHHHHHTCSCHHHHHHHHHHHHHHHHTHHHHHGGGCCCHHHHHHHHHHHHHHHHHHHHHHHHHHHHHHHHHTCCCHHHHHHHHHHHHHHHHHHHHHHHHSCHHHHHHHHHHSCCCHHHHHHHHHHHSSCCCCCTTHHHHHHHHHHHHHHHHHHHHHHHHHHHHHHHHHHHHTCXXXXXXXXXXXXXXXCHHHHHHHHHCHHHHHHHHHHHHHHHHHHCHHHHHHHHHHHHHHHHHHHHHSCCCHHHHHHHHHHHHHHHTCCHHHHHHHHHHTGGGTCXXXXX	XXXXXXXXXXXXXXXXXXXXXXXXXXXXXXXXXXXCHHHHHHHHHHHHHHHHHHHHHHHHHHHHHHHHHHHHHHHHHHHHHHHHHCCCCCCHHHHHHHHHHHHHHHHHHHHHHHHHHCCCCHHHHHHHHHHHHHHHHHHHHHHHHHHCCCCHHHHHHHHHHHHHHHHCHHHHHHHHCCCHHHHHHHHHHHHHHHHHHHHHHHHHHHHHHHHHCCCCHHHHHHHHHHHHHHHHHHHHHHHHCCHHHHHHHHHHCCCCHHHHHHHHHHHCCCCCCCCCHHHHHHHHHHHHHHHHHHHHHHHHHHHHHHHHHHHHCCXXXXXXXXXXXXXXXCHHHHHHHHHCHHHHHHHHHHHHHHHHHHCHHHHHHHHHHHHHHHHHHHHHCCCCHHHHHHHHHHHHHHHCCCHHHHHHHHHHCHHHCCXXXXX	XXXXXXXXXXXXXXXXXXXXXXXXXXXXXXXXXXXCHHHHHHHHHHHHHHHHCCCHHHHHHHHHHHHHHHHHHHHHHHHHHHHHHCCCCCCHHHHHHHHHHHHHHHHHHHHHHHHHHCCCCHHHHHHHHHHHHHCCCHHHHHHHHHHCCCCHHHHHHHHHHHHHHHHCHHHHHCCCCCCHHHHHHHHHHHHHHHHHHHHHHHHHHHHHHHHHCCCCHHHHHHHHHHHHHHHHHHHHHHHHCCHHHHHHHHHHCCCCHHHHHHHHHHHCCCCCCCCCHHHHHHHHHHHHHHHHHHHHHHHHHHHHHHHHHHHHCCXXXXXXXXXXXXXXXCHHHHHHHHHCHHHHHHHHHHHHHHHHHHCHHHHHHHHHHHHHHHHHHHHHCCCCHHHHHHHHHHHHHHHCCCHHHHHHHHHHCCCCCCXXXXX	XXXXXXXXXXXXXXXXXXXXXXXXXXXXXXXXXXXCHHHHHHHHHHHHHHHHCCCHHHHHHHHHHHHHHHHHHHHHHHHHHHHHHTTCCCCHHHHHHHHHHHHHHHHHHHHHHHHHHTTCCHHHHHHHHHHHHHCCCHHHHHHHHHHTCCCHHHHHHHHHHHHHHHHTHHHHHCCCCCCHHHHHHHHHHHHHHHHHHHHHHHHHHHHHHHHHTCCCHHHHHHHHHHHHHHHHHHHHHHHHCCHHHHHHHHHHCCCCHHHHHHHHHHHCCCCCCCTTHHHHHHHHHHHHHHHHHHHHHHHHHHHHHHHHHHHHTCXXXXXXXXXXXXXXXCHHHHHHHHHCHHHHHHHHHHHHHHHHHHCHHHHHHHHHHHHHHHHHHHHHCCCCHHHHHHHHHHHHHHHTCCHHHHHHHHHHTCCCTCXXXXX	XXXXXXXXXXXXXXXXXXXXXXXXXXXXXXXXXXXCHHHHHHHHHHHHHHHHGGGHHHHHHHHHHHHHHHHHHHHHHHHHHHHHHTTCCCCHHHHHHHHHHHHHHHHHHHHHHHHHHTTCCHHHHHHHHHHHHHGGGHHHHHHHHHHTCCCHHHHHHHHHHHHHHHHTHHHHHGGGCCCHHHHHHHHHHHHHHHHHHHHHHHHHHHHHHHHHTCCCHHHHHHHHHHHHHHHHHHHHHHHHCCHHHHHHHHHHCCCCHHHHHHHHHHHCCCCCCCTTHHHHHHHHHHHHHHHHHHHHHHHHHHHHHHHHHHHHTCXXXXXXXXXXXXXXXCHHHHHHHHHCHHHHHHHHHHHHHHHHHHCHHHHHHHHHHHHHHHHHHHHHCCCCHHHHHHHHHHHHHHHTCCHHHHHHHHHHTGGGTCXXXXX
valid	314	3VSVA	638	MEYHVAKTGSDEGKGTLKDPFLTINKAASVAMAGDTIIVHEGVYREWVKPKYKGLSDKRRITYKAAEGEKVVIKGSERIQSWQRVEGNVWRCQLPNSFFGEFNPYKEEVFGDWLLTVNEKKHLGDVYLNGMSFYEVTNYEDLFNPQLRTEVLDHWTQKIVPIKNAEQTKYVWYAEVDREKTTIYANFQGADPNEEFVEINVRRSCFYPVETGIDYITVKGFEMAHAATPWAPPTADQPGLIGPNWSKGWIIEDNIIHDAKCSAISIGKEATTGNNYRSIRKDKPGYQYQLEAVFNAKRNGWSKEKIGSHIIRNNTIYDCGQNAIVGHLGGVFSEIYNNHIYNIALKREFYGHEIAGIKLHAAIDVQIHHNRIHDCSLGLWLDWEAQGTRVSKNLFYNNNRDVFVEVSHGPYLVDHNILSSEYAIDNMSQGGAYINNLIAGKMNQRKVLNRSTQYHLPHSTEVAGFAFVYGGDDRFYNNIFIGKEGLENVGTSHYNNCTTSLEEYIEKVNEVPGDLGEFERVEQPVYINKNAYFNGAEPFEKEKDNLVKKDFDPKLAIIDEGDEVYLSLQLPDEFENIVGDIHSTKTLERVRIVDAEYESPDGKELVLDTDYLDAKKPENSSIGPIALLKKGNNYIKVW	CEEEECTTCCTTSCCSSSSCBSCHHHHHHHCCTTCEEEECSEEEESCBCCCSCCCSSSSCEEEEECTTCCEEEESEEECCCCEEEETTEEEEEEEGGGTTTCCTTTCBCCCTTBCCCSSCCBSCCEEETTEECEECSSGGGGSSCCCCCEEEETTTTEEEECSCSGGGGCEEEEEECSSEEEEEEECTTCCTTTTTEEEECCSCSBCCSSSCCCCEEEESCEEEEECCCCCCTTSCCCCSBCCSSCBCCEEESCEEEEESSEEEECCCCGGGCCSHHHHHCSSCHHHHHHHHHHHHHHTTCSTTTSBCCEEESCEEEEESSEEEEEESTTTTCEEESCEEEEESCSCSSCBTTCEEEEEESCTTCEEESCEEEEESSSEEEESCCCSCEEESCEEESCSCCEEEESCCCCEEEESCEECSSEEEEEECSSEEEESCEECSEEEECCEEEEEEEEESTTSSCEEEEEEECSCCEEEESCEEECCTTCCCCBSGGGTTSBSSHHHHHHHHTTSCCSHHHHHTSCCBEEEESCEEETTCBCCTTCSSCEEETTCCCCCEEEECSSCEEEEEEECGGGGGCCBCCCBTTTSCCCTTTCCCCBCTTSSBCBCCBCTTCCBCCSSBCSSSCTTCCSEEEEEECC	CEEEECCCCCCCCCCCCCCCECCHHHHHHHCCCCCEEEECCEEEECCECCCCCCCCCCCCEEEEECCCCCEEEECEEECCCCEEEECCEEEEEEEHHHCCCCCCCCCECCCCCECCCCCCCECCCEEECCEECEECCCHHHHCCCCCCCEEEECCCCEEEECCCCHHHHCEEEEEECCCEEEEEEECCCCCCCCCCEEEECCCCCECCCCCCCCCEEEECCEEEEECCCCCCCCCCCCCCECCCCCECCEEECCEEEEECCEEEECCCCHHHCCCHHHHHCCCCHHHHHHHHHHHHHHCCCCCCCCECCEEECCEEEEECCEEEEEECCCCCCEEECCEEEEECCCCCCCECCCEEEEEECCCCCEEECCEEEEECCCEEEECCCCCCEEECCEEECCCCCEEEECCCCCEEEECCEECCCEEEEEECCCEEEECCEECCEEEECCEEEEEEEEECCCCCCEEEEEEECCCCEEEECCEEECCCCCCCCECHHHCCCECCHHHHHHHHCCCCCCHHHHHCCCCEEEEECCEEECCCECCCCCCCCEEECCCCCCCEEEECCCCEEEEEEECHHHHHCCECCCECCCCCCCCCCCCCCECCCCCECECCECCCCCECCCCECCCCCCCCCCEEEEEECC	CEEEECCCCCCCCCCCCCCCCCCHHHHHHHCCCCCEEEECCEEEECCCCCCCCCCCCCCCEEEEECCCCCEEEECEEECCCCEEEECCEEEEEEECCCCCCCCCCCCCCCCCCCCCCCCCCCCCCEEECCEECEECCCCCCCCCCCCCCEEEECCCCEEEECCCCCCCCCEEEEEECCCEEEEEEECCCCCCCCCCEEEECCCCCCCCCCCCCCCEEEECCEEEEECCCCCCCCCCCCCCCCCCCCCCCEEECCEEEEECCEEEECCCCCCCCCCHHHHHCCCCHHHHHHHHHHHHHHCCCCCCCCCCCEEECCEEEEECCEEEEEECCCCCCEEECCEEEEECCCCCCCCCCCEEEEEECCCCCEEECCEEEEECCCEEEECCCCCCEEECCEEECCCCCEEEECCCCCEEEECCEECCCEEEEEECCCEEEECCEECCEEEECCEEEEEEEEECCCCCCEEEEEEECCCCEEEECCEEECCCCCCCCCCCCCCCCCCCHHHHHHHHCCCCCCHHHHHCCCCCEEEECCEEECCCCCCCCCCCCEEECCCCCCCEEEECCCCEEEEEEECCCCCCCCCCCCCCCCCCCCCCCCCCCCCCCCCCCCCCCCCCCCCCCCCCCCCCCCCCCCEEEEEECC	CEEEECTTCCTTCCCCCCCCCCCHHHHHHHCCTTCEEEECCEEEECCCCCCCCCCCCCCCEEEEECTTCCEEEECEEECCCCEEEETTEEEEEEECCCTTTCCTTTCCCCCTTCCCCCCCCCCCCEEETTEECEECCCCCCCCCCCCCCEEEETTTTEEEECCCCCCCCCEEEEEECCCEEEEEEECTTCCTTTTTEEEECCCCCCCCCCCCCCCEEEECCEEEEECCCCCCTTCCCCCCCCCCCCCCCEEECCEEEEECCEEEECCCCCCCCCCHHHHHCCCCHHHHHHHHHHHHHHTTCCTTTCCCCEEECCEEEEECCEEEEEECTTTTCEEECCEEEEECCCCCCCCTTCEEEEEECCTTCEEECCEEEEECCCEEEECCCCCCEEECCEEECCCCCEEEECCCCCEEEECCEECCCEEEEEECCCEEEECCEECCEEEECCEEEEEEEEECTTCCCEEEEEEECCCCEEEECCEEECCTTCCCCCCCCCTTCCCCHHHHHHHHTTCCCCHHHHHTCCCCEEEECCEEETTCCCCTTCCCCEEETTCCCCCEEEECCCCEEEEEEECCCCCCCCCCCCCTTTCCCCTTTCCCCCCTTCCCCCCCCCTTCCCCCCCCCCCCCTTCCCEEEEEECC	CEEEECTTCCTTCCCCCCCCCCCHHHHHHHCCTTCEEEECCEEEECCCCCCCCCCCCCCCEEEEECTTCCEEEECEEECCCCEEEETTEEEEEEEGGGTTTCCTTTCCCCCTTCCCCCCCCCCCCEEETTEECEECCCGGGGCCCCCCCEEEETTTTEEEECCCCGGGGCEEEEEECCCEEEEEEECTTCCTTTTTEEEECCCCCCCCCCCCCCCEEEECCEEEEECCCCCCTTCCCCCCCCCCCCCCCEEECCEEEEECCEEEECCCCGGGCCCHHHHHCCCCHHHHHHHHHHHHHHTTCCTTTCCCCEEECCEEEEECCEEEEEECTTTTCEEECCEEEEECCCCCCCCTTCEEEEEECCTTCEEECCEEEEECCCEEEECCCCCCEEECCEEECCCCCEEEECCCCCEEEECCEECCCEEEEEECCCEEEECCEECCEEEECCEEEEEEEEECTTCCCEEEEEEECCCCEEEECCEEECCTTCCCCCCGGGTTCCCCHHHHHHHHTTCCCCHHHHHTCCCCEEEECCEEETTCCCCTTCCCCEEETTCCCCCEEEECCCCEEEEEEECGGGGGCCCCCCCTTTCCCCTTTCCCCCCTTCCCCCCCCCTTCCCCCCCCCCCCCTTCCCEEEEEECC
valid	315	5AC5B	649	MGSSHHHHHHSSGLVPRGSHMASMVRFTGLSLKQTQAIEVLKGHISLPDVEVAVTQSDQASISIEGEEGHYQLTYRKPHQLYRALSLLVTVLAEADKVEIEEQAAYEDLAYMVDCSRNAVLNVASAKQMIEILALMGYSTFELYMEDTYQIEGQPYFGYFRGAYSAEELQEIEAYAQQFDVTFVPCIQTLAHLSAFVKWGVKEVQELRDVEDILLIGEEKVYDLIDGMFATLSKLKTRKVNIGMDEAHLVGLGRYLILNGVVDRSLLMCQHLERVLDIADKYGFHCQMWSDMFFKLMSADGQYDRDVEIPEETRVYLDRLKDRVTLVYWDYYQDSEEKYNRNFRNHHKISHDLAFAGGAWKWIGFTPHNHFSRLVAIEANKACRANQIKEVIVTGWGDNGGETAQFSILPSLQIWAELSYRNDLDGLSAHFKTNTGLTVEDFMQIDLANLLPDLPGNLSGINPNRYVFYQDILCPILDQHMTPEQDKPHFAQAAETLANIKEKAGNYAYLFETQAQLNAILSSKVDVGRRIRQAYQADDKESLQQIARQELPELRSQIEDFHALFSHQWLKENKVFGLDTVDIRMGGLLQRIKRAESRIEVYLAGQLDRIDELEVEILPFTDFYADKDFAATTANQWHTIATASTIYTT	XXXXXXXXXXXXXXXXXXXXXXXXCEEESCCHHHHHHHHHHTTTCCCCSCEEEEEECTTCSEEEEEETTEEEEEESSTTHHHHHHHHHHHHHHHCSSEEEEECCSCSEEEEEEECSSSCCBCHHHHHHHHHHHHHHTCCEEEEECSSCBCCTTCTTTTTTTTCBCHHHHHHHHHHHHTTTCEEEEECCSSSCCHHHHTCBSHHHHTTEEETTEECTTCHHHHHHHHHHHHHHTTSSCCEEECCCCCCTTTTSSHHHHHHCCCCHHHHHHHHHHHHHHHHHHTTCEEEEESGGGCCXXXXXXXXXXXXXXCHHHHHHHHHHHTTEEEEEECSCCCCHHHHHHHHHHHHTTCSCEEEEEECCCCSSSSCCHHHHHHHHHHHHHHHHHTTCCEEEEEECCTTTCCSCTTTTHHHHHHHHHHHHHSSSTTHHHHHHHHHSSCHHHHHGGGGGGCCTTCCTTCCCCCHHHHHHHSCSSSCTTGGGCCHHHHHHHHHHHHHHHHHHHTTCGGGHHHHHHHHHHHHHHHHHHHHHHHHHHHHHTTCHHHHHHHHHTHHHHHHHHHHHHHHHHHHHHHHHBCSTTHHHHHHHHHHHHHHHHHHHHHHHHHHTTSCSCCGGGGSCCCCSBCTTCXCCSCCCCCCCHHHHHCSSCSSCC	XXXXXXXXXXXXXXXXXXXXXXXXCEEECCCHHHHHHHHHHCCCCCCCCCEEEEEECCCCCEEEEEECCEEEEEECCCCHHHHHHHHHHHHHHHCCCEEEEECCCCCEEEEEEECCCCCCECHHHHHHHHHHHHHHCCCEEEEECCCCECCCCCCCCCCCCCCECHHHHHHHHHHHHCCCCEEEEECCCCCCCHHHHCCECHHHHCCEEECCEECCCCHHHHHHHHHHHHHHCCCCCCEEECCCCCCCCCCCCHHHHHHCCCCHHHHHHHHHHHHHHHHHHCCCEEEEECHHHCCXXXXXXXXXXXXXXCHHHHHHHHHHHCCEEEEEECCCCCCHHHHHHHHHHHHCCCCCEEEEEECCCCCCCCCCHHHHHHHHHHHHHHHHHCCCCEEEEEECCCCCCCCCCCCCHHHHHHHHHHHHHCCCCCHHHHHHHHHCCCHHHHHHHHHHHCCCCCCCCCCCCCHHHHHHHCCCCCCCCHHHCCHHHHHHHHHHHHHHHHHHHCCCHHHHHHHHHHHHHHHHHHHHHHHHHHHHHHHHCCCHHHHHHHHHCHHHHHHHHHHHHHHHHHHHHHHHECCCCHHHHHHHHHHHHHHHHHHHHHHHHHHCCCCCCCHHHHCCCCCCECCCCXCCCCCCCCCCHHHHHCCCCCCCC	XXXXXXXXXXXXXXXXXXXXXXXXCEEECCCHHHHHHHHHHCCCCCCCCCEEEEEECCCCCEEEEEECCEEEEEECCCCHHHHHHHHHHHHHHHCCCEEEEECCCCCEEEEEEECCCCCCCCHHHHHHHHHHHHHHCCCEEEEECCCCCCCCCCCCCCCCCCCCCHHHHHHHHHHHHCCCCEEEEECCCCCCCHHHHCCCCHHHHCCEEECCEECCCCHHHHHHHHHHHHHHCCCCCCEEECCCCCCCCCCCCHHHHHHCCCCHHHHHHHHHHHHHHHHHHCCCEEEEECCCCCCXXXXXXXXXXXXXXCHHHHHHHHHHHCCEEEEEECCCCCCHHHHHHHHHHHHCCCCCEEEEEECCCCCCCCCCHHHHHHHHHHHHHHHHHCCCCEEEEEECCCCCCCCCCCCCHHHHHHHHHHHHHCCCCCHHHHHHHHHCCCHHHHHCCCCCCCCCCCCCCCCCCCHHHHHHHCCCCCCCCCCCCCHHHHHHHHHHHHHHHHHHHCCCCCCHHHHHHHHHHHHHHHHHHHHHHHHHHHHHCCCHHHHHHHHHCHHHHHHHHHHHHHHHHHHHHHHHCCCCCHHHHHHHHHHHHHHHHHHHHHHHHHHCCCCCCCCCCCCCCCCCCCCCCXCCCCCCCCCCHHHHHCCCCCCCC	XXXXXXXXXXXXXXXXXXXXXXXXCEEECCCHHHHHHHHHHTTTCCCCCCEEEEEECTTCCEEEEEETTEEEEEECCTTHHHHHHHHHHHHHHHCCCEEEEECCCCCEEEEEEECCCCCCCCHHHHHHHHHHHHHHTCCEEEEECCCCCCCTTCTTTTTTTTCCCHHHHHHHHHHHHTTTCEEEEECCCCCCCHHHHTCCCHHHHTTEEETTEECTTCHHHHHHHHHHHHHHTTCCCCEEECCCCCCTTTTCCHHHHHHCCCCHHHHHHHHHHHHHHHHHHTTCEEEEECCCCCCXXXXXXXXXXXXXXCHHHHHHHHHHHTTEEEEEECCCCCCHHHHHHHHHHHHTTCCCEEEEEECCCCCCCCCCHHHHHHHHHHHHHHHHHTTCCEEEEEECCTTTCCCCTTTTHHHHHHHHHHHHHCCCTTHHHHHHHHHCCCHHHHHCCCCCCCCTTCCTTCCCCCHHHHHHHCCCCCCTTCCCCCHHHHHHHHHHHHHHHHHHHTTCCCCHHHHHHHHHHHHHHHHHHHHHHHHHHHHHTTCHHHHHHHHHTHHHHHHHHHHHHHHHHHHHHHHHCCCTTHHHHHHHHHHHHHHHHHHHHHHHHHHTTCCCCCCCCCCCCCCCCCTTCXCCCCCCCCCCHHHHHCCCCCCCC	XXXXXXXXXXXXXXXXXXXXXXXXCEEECCCHHHHHHHHHHTTTCCCCCCEEEEEECTTCCEEEEEETTEEEEEECCTTHHHHHHHHHHHHHHHCCCEEEEECCCCCEEEEEEECCCCCCCCHHHHHHHHHHHHHHTCCEEEEECCCCCCCTTCTTTTTTTTCCCHHHHHHHHHHHHTTTCEEEEECCCCCCCHHHHTCCCHHHHTTEEETTEECTTCHHHHHHHHHHHHHHTTCCCCEEECCCCCCTTTTCCHHHHHHCCCCHHHHHHHHHHHHHHHHHHTTCEEEEECGGGCCXXXXXXXXXXXXXXCHHHHHHHHHHHTTEEEEEECCCCCCHHHHHHHHHHHHTTCCCEEEEEECCCCCCCCCCHHHHHHHHHHHHHHHHHTTCCEEEEEECCTTTCCCCTTTTHHHHHHHHHHHHHCCCTTHHHHHHHHHCCCHHHHHGGGGGGCCTTCCTTCCCCCHHHHHHHCCCCCCTTGGGCCHHHHHHHHHHHHHHHHHHHTTCGGGHHHHHHHHHHHHHHHHHHHHHHHHHHHHHTTCHHHHHHHHHTHHHHHHHHHHHHHHHHHHHHHHHCCCTTHHHHHHHHHHHHHHHHHHHHHHHHHHTTCCCCCGGGGCCCCCCCCTTCXCCCCCCCCCCHHHHHCCCCCCCC
valid	316	1KVEA	63	WSLRWRMQKSTTIAAIAGCSGAATFGGLAGGIVGCIAAGILAILQGFEVNWHNGGGGDRSNPV	CEEEEEEEEECCCCCBCCCSSCCCGGGCCSHHHHHHHHHHHHHHHHHHHHHHHCCCEEEEEEC	CEEEEEEEEECCCCCECCCCCCCCHHHCCCHHHHHHHHHHHHHHHHHHHHHHHCCCEEEEEEC	CEEEEEEEEECCCCCCCCCCCCCCCCCCCCHHHHHHHHHHHHHHHHHHHHHHHCCCEEEEEEC	CEEEEEEEEECCCCCCCCCCCCCCCCCCCCHHHHHHHHHHHHHHHHHHHHHHHCCCEEEEEEC	CEEEEEEEEECCCCCCCCCCCCCCGGGCCCHHHHHHHHHHHHHHHHHHHHHHHCCCEEEEEEC
valid	317	4KV2B	92	GAMATTRVTILTGRRMTDLVLPAAVPMETYIDDTVAVLSEVLEDTPADVLGGFDFTAQGVWAFARPGSPPLKLDQSLDDAGVVDGSLLTLVS	XXCCEEEEEEEETTEEEEEEEESSSBGGGTHHHHHHHHHHHTTTSCTTTTTTCCSSCSSSCEEECTTSCCCCTTSBTTTTTCCTTEEEEEEC	XXCCEEEEEEEECCEEEEEEEECCCEHHHCHHHHHHHHHHHCCCCCCCCCCCCCCCCCCCCEEECCCCCCCCCCCECCCCCCCCCEEEEEEC	XXCCEEEEEEEECCEEEEEEEECCCCCCCCHHHHHHHHHHHCCCCCCCCCCCCCCCCCCCCEEECCCCCCCCCCCCCCCCCCCCCEEEEEEC	XXCCEEEEEEEETTEEEEEEEECCCCCCCTHHHHHHHHHHHTTTCCTTTTTTCCCCCCCCCEEECTTCCCCCTTCCTTTTTCCTTEEEEEEC	XXCCEEEEEEEETTEEEEEEEECCCCGGGTHHHHHHHHHHHTTTCCTTTTTTCCCCCCCCCEEECTTCCCCCTTCCTTTTTCCTTEEEEEEC
valid	318	2IGPA	120	GSHMKDPRPLNDKAFIQQCIRQLCEFLTENGYAHNVSMKSLQAPSVKDFLKIFTFLYGFLCPSYELPDTKFEEEVPRIFKDLGYPFALSKSSMYTVGAPHTWPHIVAALVWLIDCIKIHT	XXXXXCCCCTTCHHHHHHHHHHHHHHHHHTTCSSCCCTTTTSSCCHHHHHHHHHHHHTTTCTTCCCCCTTHHHHHHHHHHHTTCCSCCCHHHHHTTTSTTTHHHHHHHHHHHHHHHHHCX	XXXXXCCCCCCCHHHHHHHHHHHHHHHHHCCCCCCCCCCCCCCCCHHHHHHHHHHHHCCCCCCCCCCCCCHHHHHHHHHHHCCCCCCCCHHHHHCCCCCCCHHHHHHHHHHHHHHHHHCX	XXXXXCCCCCCCHHHHHHHHHHHHHHHHHCCCCCCCCCCCCCCCCHHHHHHHHHHHHCCCCCCCCCCCCCHHHHHHHHHHHCCCCCCCCHHHHHCCCCCCCHHHHHHHHHHHHHHHHHCX	XXXXXCCCCTTCHHHHHHHHHHHHHHHHHTTCCCCCCTTTTCCCCHHHHHHHHHHHHTTTCTTCCCCCTTHHHHHHHHHHHTTCCCCCCHHHHHTTTCTTTHHHHHHHHHHHHHHHHHCX	XXXXXCCCCTTCHHHHHHHHHHHHHHHHHTTCCCCCCTTTTCCCCHHHHHHHHHHHHTTTCTTCCCCCTTHHHHHHHHHHHTTCCCCCCHHHHHTTTCTTTHHHHHHHHHHHHHHHHHCX
valid	319	5OHOB	113	GPWGELVQLDPQTVGVIVRLERETFQVLNMYGKVVTVRHQAVTRKKDNRFAVALDSEQNNIHVKDIVKVIDGPHSGREGEIRHLFRSFAFLHCKKLVENGGMFVCKTRHLVLA	CCTTCEEEEETTEEEEEEEECSSEEEEEETTSCEEEEEGGGCCBCCCCTTCCCBCTTSCBCCTTCEEEECSSTTTTCEEEEEEEETTEEEEECTTCCGGGGEEEEEGGGEEEC	CCCCCEEEEECCEEEEEEEECCCEEEEEECCCCEEEEEHHHCCECCCCCCCCCECCCCCECCCCCEEEECCCCCCCCEEEEEEEECCEEEEECCCCCHHHHEEEEEHHHEEEC	CCCCCEEEEECCEEEEEEEECCCEEEEEECCCCEEEEECCCCCCCCCCCCCCCCCCCCCCCCCCCEEEECCCCCCCCEEEEEEEECCEEEEECCCCCCCCCEEEEECCCEEEC	CCTTCEEEEETTEEEEEEEECCCEEEEEETTCCEEEEECCCCCCCCCCTTCCCCCTTCCCCCTTCEEEECCCTTTTCEEEEEEEETTEEEEECTTCCCCCCEEEEECCCEEEC	CCTTCEEEEETTEEEEEEEECCCEEEEEETTCCEEEEEGGGCCCCCCCTTCCCCCTTCCCCCTTCEEEECCCTTTTCEEEEEEEETTEEEEECTTCCGGGGEEEEEGGGEEEC
valid	320	2NQNA	411	MEFTTGLMSLDTALNEMLSRVTPLTAQETLPLVQCFGRILASDVVSPLDVPGFDNSAMDGYAVRLADIASGQPLPVAGKSFAGQPYHGEWPAGTCIRIMWGAPVPEGCEAVVMQEQTEQMDNGVRFTAEVRSGQNIRRRGEDISAGAVVFPAGTRLTTAELPVIASLGIAEVPVIRKVRVALFSTGDELQLPGQPLGDGQIYDTNRLAVHLMLEQLGCEVINLGIIRDDPHALRAAFIEADSQADVVISSGGVSVGEADYTKTILEELGEIAFWKLAIKPGKPFAFGKLSNSWFCGLPGNPVSATLTFYQLVQPLLAKLSGNTASGLPARQRVRTASRLKKTPGRLDFQRGVLQRNADGELEVTTTGHQGSHIFSSFSLGNCFIVLERDRGNVEVGEWVEVEPFNALFGGL	XXXXXCCBCHHHHHHHHHHHCCCCCCEEEEEGGGCTTCBBSSCEECSSCBSSSCEESSSEEEECHHHHHTTSCBCEEEEECSSCCCCSCCCTTCEEEECTTCBCCTTCCEEEEGGGEEECSSSEEECSCCCTTTTEECTTSSBCTTCEEECTTCBCCTTTHHHHHTTTCCEEEEECCCEEEEEEECTTEECTTSCCCSSCEECCHHHHHHHHHHHTTCEEEEEEEECSCHHHHHHHHHHHHHHCSEEEEEESSCSSSCSHHHHHHHHHSEEEEEEBSEESCCEEEEEECSSSEEEECCSSHHHHHHHHHHTHHHHHHHHTTCSSCSSCCCEEEEESSCBCCCTTSEEEEEEEEEECTTSCEEEEECSCCCTTCCTHHHHCSEEEEECTTCCCBCTTCEEEEEECCGGGTCX	XXXXXCCECHHHHHHHHHHHCCCCCCEEEEEHHHCCCCEECCCEECCCCECCCCEECCCEEEECHHHHHCCCCECEEEEECCCCCCCCCCCCCCEEEECCCCECCCCCCEEEEHHHEEECCCCEEECCCCCCCCCEECCCCCECCCCEEECCCCECCCCCHHHHHCCCCCEEEEECCCEEEEEEECCCEECCCCCCCCCCEECCHHHHHHHHHHHCCCEEEEEEEECCCHHHHHHHHHHHHHHCCEEEEEECCCCCCCCHHHHHHHHHCEEEEEEECEECCCEEEEEECCCCEEEECCCCHHHHHHHHHHCHHHHHHHHCCCCCCCCCCCEEEEECCCECCCCCCEEEEEEEEEECCCCCEEEEECCCCCCCCCCHHHHCCEEEEECCCCCCECCCCEEEEEECCHHHCCX	XXXXXCCCCHHHHHHHHHHHCCCCCCEEEEECCCCCCCCCCCCEECCCCCCCCCEECCCEEEECHHHHHCCCCCCEEEEECCCCCCCCCCCCCCEEEECCCCCCCCCCCEEEECCCEEECCCCEEECCCCCCCCCEECCCCCCCCCCEEECCCCCCCCCCHHHHHCCCCCEEEEECCCEEEEEEECCCEECCCCCCCCCCEECCHHHHHHHHHHHCCCEEEEEEEECCCHHHHHHHHHHHHHHCCEEEEEECCCCCCCCHHHHHHHHHCEEEEEECCEECCCEEEEEECCCCEEEECCCCHHHHHHHHHHCHHHHHHHHCCCCCCCCCCCEEEEECCCCCCCCCCEEEEEEEEEECCCCCEEEEECCCCCCCCCCHHHHCCEEEEECCCCCCCCCCCEEEEEECCCCCCCX	XXXXXCCCCHHHHHHHHHHHCCCCCCEEEEECCCCTTCCCCCCEECCCCCCCCCEECCCEEEECHHHHHTTCCCCEEEEECCCCCCCCCCCTTCEEEECTTCCCCTTCCEEEECCCEEECCCCEEECCCCCTTTTEECTTCCCCTTCEEECTTCCCCTTTHHHHHTTTCCEEEEECCCEEEEEEECTTEECTTCCCCCCCEECCHHHHHHHHHHHTTCEEEEEEEECCCHHHHHHHHHHHHHHCCEEEEEECCCCCCCCHHHHHHHHHCEEEEEECCEECCCEEEEEECCCCEEEECCCCHHHHHHHHHHTHHHHHHHHTTCCCCCCCCCEEEEECCCCCCCTTCEEEEEEEEEECTTCCEEEEECCCCCTTCCTHHHHCCEEEEECTTCCCCCTTCEEEEEECCCCCTCX	XXXXXCCCCHHHHHHHHHHHCCCCCCEEEEEGGGCTTCCCCCCEECCCCCCCCCEECCCEEEECHHHHHTTCCCCEEEEECCCCCCCCCCCTTCEEEECTTCCCCTTCCEEEEGGGEEECCCCEEECCCCCTTTTEECTTCCCCTTCEEECTTCCCCTTTHHHHHTTTCCEEEEECCCEEEEEEECTTEECTTCCCCCCCEECCHHHHHHHHHHHTTCEEEEEEEECCCHHHHHHHHHHHHHHCCEEEEEECCCCCCCCHHHHHHHHHCEEEEEECCEECCCEEEEEECCCCEEEECCCCHHHHHHHHHHTHHHHHHHHTTCCCCCCCCCEEEEECCCCCCCTTCEEEEEEEEEECTTCCEEEEECCCCCTTCCTHHHHCCEEEEECTTCCCCCTTCEEEEEECCGGGTCX
valid	321	5DD7A	317	MAHHHHHHMAEFSIIDQYFNRQSHPDVALGIGDDSALITPPPNQQLVICADTLVAGRHFPLETSPHAIGWKSVAVNLSDIAAMGAKPHSILLAISLPQVDHEWLEGFSQGIYDCCNQFGVALIGGDTTQGPHLTITVTAMGWIETGKAVLRSGAKVGDYVCVSGQIGDAAYGLQHLGHSLQQRLDYPTPRCKLGEELKGLASSMIDVSDGLAQDLGHILKASKVGARLILEKLPVDPVLQQIEEQQRWQYALAGGDDYELCFTITPQNYEKLLQKQLDVKITMIGQIVEQTKLTFEHLGSDYPLQIHGYQHFAQQRW	XXXXXXXXCCHHHHHHHHSCCCCCSCCSBCSSSSSEEECCCTTEEEEEEEEEEEBTTTBCTTCCHHHHHHHHHHHHHHHHHTTTCEEEEEEEEEEESSCCHHHHHHHHHHHHHHHHHHTCEEEEEEEEECSSCEEEEEEEEEEETTCCCCSSCCCTTCEEEEESCSSHHHHHHHTTTCCCHHHHHSCCCCHHHHHHHTTTCSEEEECSSCHHHHHHHHHHHHTCEEEEEGGGSCCCHHHHTSCHHHHHHHHHHCCCCCCEEEEECHHHHHHHHHSCCSSCEEEEEEEESSSCEEEEETTEECCCCCCCCCTTCXXXX	XXXXXXXXCCHHHHHHHHCCCCCCCCCCECCCCCCEEECCCCCEEEEEEEEEEEECCCECCCCCHHHHHHHHHHHHHHHHHCCCCEEEEEEEEEEECCCCHHHHHHHHHHHHHHHHHHCCEEEEEEEEECCCCEEEEEEEEEEECCCCCCCCCCCCCCEEEEECCCCHHHHHHHCCCCCCHHHHHCCCCCHHHHHHHCCCCCEEEECCCCHHHHHHHHHHHHCCEEEEEHHHCCCCHHHHCCCHHHHHHHHHHCCCCCCEEEEECHHHHHHHHHCCCCCCEEEEEEEECCCCEEEEECCEECCCCCCCCCCCCXXXX	XXXXXXXXCCHHHHHHHHCCCCCCCCCCCCCCCCCEEECCCCCEEEEEEEEEEECCCCCCCCCCHHHHHHHHHHHHHHHHHCCCCEEEEEEEEEEECCCCHHHHHHHHHHHHHHHHHHCCEEEEEEEEECCCCEEEEEEEEEEECCCCCCCCCCCCCCEEEEECCCCHHHHHHHCCCCCCHHHHHCCCCCHHHHHHHCCCCCEEEECCCCHHHHHHHHHHHHCCEEEEECCCCCCCHHHHCCCHHHHHHHHHHCCCCCCEEEEECHHHHHHHHHCCCCCCEEEEEEEECCCCEEEEECCEECCCCCCCCCCCCXXXX	XXXXXXXXCCHHHHHHHHCCCCCCCCCCCCCCCCCEEECCCTTEEEEEEEEEEECTTTCCTTCCHHHHHHHHHHHHHHHHHTTTCEEEEEEEEEEECCCCHHHHHHHHHHHHHHHHHHTCEEEEEEEEECCCCEEEEEEEEEEETTCCCCCCCCCTTCEEEEECCCCHHHHHHHTTTCCCHHHHHCCCCCHHHHHHHTTTCCEEEECCCCHHHHHHHHHHHHTCEEEEECCCCCCCHHHHTCCHHHHHHHHHHCCCCCCEEEEECHHHHHHHHHCCCCCCEEEEEEEECCCCEEEEETTEECCCCCCCCCTTCXXXX	XXXXXXXXCCHHHHHHHHCCCCCCCCCCCCCCCCCEEECCCTTEEEEEEEEEEECTTTCCTTCCHHHHHHHHHHHHHHHHHTTTCEEEEEEEEEEECCCCHHHHHHHHHHHHHHHHHHTCEEEEEEEEECCCCEEEEEEEEEEETTCCCCCCCCCTTCEEEEECCCCHHHHHHHTTTCCCHHHHHCCCCCHHHHHHHTTTCCEEEECCCCHHHHHHHHHHHHTCEEEEEGGGCCCCHHHHTCCHHHHHHHHHHCCCCCCEEEEECHHHHHHHHHCCCCCCEEEEEEEECCCCEEEEETTEECCCCCCCCCTTCXXXX
valid	322	3NV0A	205	MFRNGYYGSDEVRTLVEEFIITYYKIYDGADGQQTRKQLLDAYDTNNSTFTHTVVCLWDPIKFVMYPDSESYRMYLRTSHNVLNQEYFAANRASRISHGAMDIVVALSRLPATIHLMDTFVVDVFLVSATLLGFTLHGTFRDGPSAIKPENTEEHDNYFTRTFMVAPRGEGKVAIVSDQLFISSMSKRRGDQYRMLVETATDIDQ	CCCSCBCSSHHHHHHHHHHHHHHHHHHCSTTHHHHGGGGGGGBCSSSCEEEEEEECCCCSSSCCCCSCHHHHHHHHHTCCCGGGCCTTTTSSCCSCEEHHHHHHHHHHHSCCEEECGGGCEEEEEEECSSCEEEEEEEEEEETHHHHSCCSCSTTCEEEEEEEEEEECSTTCEEEEEEEEEEECCCHHHHHHHHHCXXXXXXXXX	CCCCCECCCHHHHHHHHHHHHHHHHHHCCCCHHHHHHHHHHHECCCCCEEEEEEECCCCCCCCCCCCCHHHHHHHHHCCCCHHHCCCCCCCCCCCCEEHHHHHHHHHHHCCCEEECHHHCEEEEEEECCCCEEEEEEEEEEECHHHHCCCCCCCCCEEEEEEEEEEECCCCCEEEEEEEEEEECCCHHHHHHHHHCXXXXXXXXX	CCCCCCCCCHHHHHHHHHHHHHHHHHHCCCCHHHHCCCCCCCCCCCCCEEEEEEECCCCCCCCCCCCCHHHHHHHHHCCCCCCCCCCCCCCCCCCCEEHHHHHHHHHHHCCCEEECCCCCEEEEEEECCCCEEEEEEEEEEECHHHHCCCCCCCCCEEEEEEEEEEECCCCCEEEEEEEEEEECCCHHHHHHHHHCXXXXXXXXX	CCCCCCCCCHHHHHHHHHHHHHHHHHHCCTTHHHHCCCCCCCCCCCCCEEEEEEECCCCCCCCCCCCCHHHHHHHHHTCCCCCCCCTTTTCCCCCCEEHHHHHHHHHHHCCCEEECCCCCEEEEEEECCCCEEEEEEEEEEETHHHHCCCCCCTTCEEEEEEEEEEECCTTCEEEEEEEEEEECCCHHHHHHHHHCXXXXXXXXX	CCCCCCCCCHHHHHHHHHHHHHHHHHHCCTTHHHHGGGGGGGCCCCCCEEEEEEECCCCCCCCCCCCCHHHHHHHHHTCCCGGGCCTTTTCCCCCCEEHHHHHHHHHHHCCCEEECGGGCEEEEEEECCCCEEEEEEEEEEETHHHHCCCCCCTTCEEEEEEEEEEECCTTCEEEEEEEEEEECCCHHHHHHHHHCXXXXXXXXX
valid	323	4JHYA	167	GQGHKGEVDECAPMKNGKVCYSDDVEIENTSKLEIFNAINAWAKKSYGKDVFLSNVNSNKNKGTIFVSSKVELLLNDTDKTIIKYKMRITCFDNRYTIEASDIVYQYDPLNDKKYKTYKAEDVIANNGDSNTIALIKDPKLFCNATFFFVENLFADVFDAAQNAESE	XXXXXXXXXCCSCEETTEECEEEEEECTTCCHHHHHHHHHHHHHHHHSSCTTTEEEEEETTTTEEEEEEEEEEECSSSCEEEEEEEEEEEEETTEEEEEEEEEEEEECTTSSSCCEEEEGGGTSTTTTTTCCCTTCSCHHHHHHHHHHHHHHHHHHHHHHHTTCCXX	XXXXXXXXXCCCCEECCEECEEEEEECCCCCHHHHHHHHHHHHHHHHCCCCCCEEEEEECCCCEEEEEEEEEEECCCCCEEEEEEEEEEEEECCEEEEEEEEEEEEECCCCCCCCEEEEHHHCCCCCCCCCCCCCCCCHHHHHHHHHHHHHHHHHHHHHHHCCCCXX	XXXXXXXXXCCCCEECCEECEEEEEECCCCCHHHHHHHHHHHHHHHHCCCCCCEEEEEECCCCEEEEEEEEEEECCCCCEEEEEEEEEEEEECCEEEEEEEEEEEEECCCCCCCCEEEECCCCCCCCCCCCCCCCCCCHHHHHHHHHHHHHHHHHHHHHHHCCCCXX	XXXXXXXXXCCCCEETTEECEEEEEECTTCCHHHHHHHHHHHHHHHHCCCTTTEEEEEETTTTEEEEEEEEEEECCCCCEEEEEEEEEEEEETTEEEEEEEEEEEEECTTCCCCCEEEECCCTCTTTTTTCCCTTCCCHHHHHHHHHHHHHHHHHHHHHHHTTCCXX	XXXXXXXXXCCCCEETTEECEEEEEECTTCCHHHHHHHHHHHHHHHHCCCTTTEEEEEETTTTEEEEEEEEEEECCCCCEEEEEEEEEEEEETTEEEEEEEEEEEEECTTCCCCCEEEEGGGTCTTTTTTCCCTTCCCHHHHHHHHHHHHHHHHHHHHHHHTTCCXX
valid	324	5G4AB	270	MTLSIPPSIQCQTEAACRLITRVTGDTLRAIHLYGSAVAGGLKPNSDIDLLVTICQPLTEAQRATLMQELLALSSPPGASAEKRALEVTVVLYSQLVPWCFPPSREMQFGEWLREDICQGIYEPAQQDWDMVLLITQILETSIPLKGERAERLFTPAPAAQLLKALRYPLDLWQSTADVQGDEYHIVLTLARIWYTLSTGRFTSKDAAADWLLPQLPEDYAATLRAAQREYLGLEQQDWHILLPAVVRFVDFAKAHIPTQFTKGHHHHHH	XCCCCCGGGHHHHHHHHHHHHHHHGGGEEEEEEETHHHHSCCCTTCCEEEEEEESSCCCHHHHHHHHHHHHHHCCCTTSCSSSCCEEEEEEEGGGBTTBCSSCEESEEECGGGHHHHTTTCCCCSEECTHHHHHHHHHHHSCEEEESSCHHHHCCCCCHHHHHHHHHGGGGTCCSHHHHTTCHHHHHHHHHHHHHHHHHSCCCCHHHHHHHHGGGSCHHHHHHHHHHHHHHTTSCCCCHHHHHHHHHHHHHHHHHHSCSSCCCXXXXXXX	XCCCCCHHHHHHHHHHHHHHHHHHHHHEEEEEEECHHHHCCCCCCCCEEEEEEECCCCCHHHHHHHHHHHHHHCCCCCCCCCCCCEEEEEEEHHHECCECCCCEECEEECHHHHHHHCCCCCCCCEECCHHHHHHHHHHHCCEEEECCCHHHHCCCCCHHHHHHHHHHHHHCCCCHHHHCCCHHHHHHHHHHHHHHHHHCCCCCHHHHHHHHHHHCCHHHHHHHHHHHHHHCCCCCCCHHHHHHHHHHHHHHHHHHCCCCCCCXXXXXXX	XCCCCCCCCHHHHHHHHHHHHHHHCCCEEEEEEECHHHHCCCCCCCCEEEEEEECCCCCHHHHHHHHHHHHHHCCCCCCCCCCCCEEEEEEECCCCCCCCCCCEECEEECCCCHHHHCCCCCCCCEECCHHHHHHHHHHHCCEEEECCCHHHHCCCCCHHHHHHHHHCCCCCCCCHHHHCCCHHHHHHHHHHHHHHHHHCCCCCHHHHHHHHCCCCCHHHHHHHHHHHHHHCCCCCCCHHHHHHHHHHHHHHHHHHCCCCCCCXXXXXXX	XCCCCCCCCHHHHHHHHHHHHHHHCCCEEEEEEETHHHHCCCCTTCCEEEEEEECCCCCHHHHHHHHHHHHHHCCCTTCCCCCCCEEEEEEECCCCTTCCCCCEECEEECCCCHHHHTTTCCCCCEECTHHHHHHHHHHHCCEEEECCCHHHHCCCCCHHHHHHHHHCCCCTCCCHHHHTTCHHHHHHHHHHHHHHHHHCCCCCHHHHHHHHCCCCCHHHHHHHHHHHHHHTTCCCCCHHHHHHHHHHHHHHHHHHCCCCCCCXXXXXXX	XCCCCCGGGHHHHHHHHHHHHHHHGGGEEEEEEETHHHHCCCCTTCCEEEEEEECCCCCHHHHHHHHHHHHHHCCCTTCCCCCCCEEEEEEEGGGCTTCCCCCEECEEECGGGHHHHTTTCCCCCEECTHHHHHHHHHHHCCEEEECCCHHHHCCCCCHHHHHHHHHGGGGTCCCHHHHTTCHHHHHHHHHHHHHHHHHCCCCCHHHHHHHHGGGCCHHHHHHHHHHHHHHTTCCCCCHHHHHHHHHHHHHHHHHHCCCCCCCXXXXXXX
valid	325	2QJVB	270	GMANLLSTCTSESGNIQHISPQNAGWEYVGFDVWQLKAGESITLPSDERERCLVLVAGLASVKAADSFFYRIGQRMSPFERIPAYSVYLPHHTEAKVTAETDLELAVCSAPGFGELPVRLISPQEVGVEHRGKGRNQRLVHNILPDSQLADSLLVVEVYTNAGATSSWPAHKHDTAVEGQETYLEETYYHRFNPPQGFCLQRVYTDDRSLDECMAVYNRDVVKVPKGYHPVATIAGYDNYYLNVMAGPLRKWRFTWEENHAWINSPDYPR	XXCCCEECCSCSSEEEEEECHHHHTSSSCEEEEEEECTTCEEEECCSSEEEEEEEEESCEEEEETTEEEEEECCCSSGGGCSCCEEEEECSSCCEEEEESSSEEEEEEEEECCSCCCCEEECGGGSEEEEESSGGGCEEEEEEECTTSCCSSCEEEEEEECTTCEESCSCEECCSCBTTTBCCCEEEEEEEEESTTCEEEEEEECTTCSSEEEEEEETTCEEEESSSBCCEEEBTTBEEEEEEEEECSSCCCCCEECGGGGGGTCXXXXX	XXCCCEECCCCCCEEEEEECHHHHCCCCCEEEEEEECCCCEEEECCCCEEEEEEEEECCEEEEECCEEEEEECCCCCHHHCCCCEEEEECCCCCEEEEECCCEEEEEEEEECCCCCCCEEECHHHCEEEEECCHHHCEEEEEEECCCCCCCCCEEEEEEECCCCEECCCCEECCCCECCCECCCEEEEEEEEECCCCEEEEEEECCCCCCEEEEEEECCCEEEECCCECCEEEECCEEEEEEEEEECCCCCCCCEECHHHHHHCCXXXXX	XXCCCEECCCCCCEEEEEECHHHHCCCCCEEEEEEECCCCEEEECCCCEEEEEEEEECCEEEEECCEEEEEECCCCCCCCCCCCEEEEECCCCCEEEEECCCEEEEEEEEECCCCCCCEEECCCCCEEEEECCCCCCEEEEEEECCCCCCCCCEEEEEEECCCCEECCCCEECCCCCCCCCCCCEEEEEEEEECCCCEEEEEEECCCCCCEEEEEEECCCEEEECCCCCCEEECCCCEEEEEEEEECCCCCCCCEECCCCCCCCCXXXXX	XXCCCEECCCCCCEEEEEECHHHHTCCCCEEEEEEECTTCEEEECCCCEEEEEEEEECCEEEEETTEEEEEECCCCCCCCCCCCEEEEECCCCCEEEEECCCEEEEEEEEECCCCCCCEEECCCCCEEEEECCCCCCEEEEEEECTTCCCCCCEEEEEEECTTCEECCCCEECCCCCTTTCCCCEEEEEEEEECTTCEEEEEEECTTCCCEEEEEEETTCEEEECCCCCCEEECTTCEEEEEEEEECCCCCCCCEECCCCCCCTCXXXXX	XXCCCEECCCCCCEEEEEECHHHHTCCCCEEEEEEECTTCEEEECCCCEEEEEEEEECCEEEEETTEEEEEECCCCCGGGCCCCEEEEECCCCCEEEEECCCEEEEEEEEECCCCCCCEEECGGGCEEEEECCGGGCEEEEEEECTTCCCCCCEEEEEEECTTCEECCCCEECCCCCTTTCCCCEEEEEEEEECTTCEEEEEEECTTCCCEEEEEEETTCEEEECCCCCCEEECTTCEEEEEEEEECCCCCCCCEECGGGGGGTCXXXXX
valid	326	1VLRA	350	MGSDKIHHHHHHMADTAPQLKRKREQEAEEAETPSTEEKEAGVGNGTSAPVRLPFSGFRVQKVLRESARDKIIFLHGKVNEDSGDTHGEDAVVILEKTPFQVEHVAQLLTGSPELKLQFSNDIYSTYNLFPPRHLSDIKTTVVYPATEKHLQKYMRQDLRLIRETGDDYRTITLPYLESQSLSIQWVYNILDKKAEADRIVFENPDPSDGFVLIPDLKWNQQQLDDLYLIAICHRRGIRSLRDLTPEHLPLLRNILREGQEAILKRYQVTGDRLRVYLHYLPSYYHLHVHFTALGFEAPGSGVERAHLLAQVIENLECDPKHYQQRTLTFALRTDDPLLQLLQKAQQERN	XXXXXXXXXXXXXXXXXXXXXXXXXXXXXXXXXXXXXXXXXXXXXXXXXCCCCSSSCCEEEEEEEEETTTTEEEEEEEECCXXXXXXCEEEEEEEEECCCCHHHHHHHHTSCCEEEEEEECSSEEEEEEECCHHHHCEEEEEESSCCHHHHHHHSCCCEEEEEECHHHHHHTHHHHHHHHCCCCHHHHHHHTCXXXXCCCSEEECCTTTCEEEEECTTCCSSCSTTCEEEEEESSSCCCSGGGCCGGGHHHHHHHHHHHHHHHHHHHCCCGGGEEEEEESSCSSSSCEEEEEETTSCCTTCBTTTEEEHHHHHHHHHHCTTHHHHSCEEEEEETTCHHHHHHHHHHHHCX	XXXXXXXXXXXXXXXXXXXXXXXXXXXXXXXXXXXXXXXXXXXXXXXXXCCCCCCCCCEEEEEEEEECCCCEEEEEEEECCXXXXXXCEEEEEEEEECCCCHHHHHHHHCCCCEEEEEEECCCEEEEEEECCHHHHCEEEEEECCCCHHHHHHHCCCCEEEEEECHHHHHHCHHHHHHHHCCCCHHHHHHHCCXXXXCCCCEEECCCCCCEEEEECCCCCCCCCCCCEEEEEECCCCCCCHHHCCHHHHHHHHHHHHHHHHHHHHHHCCCHHHEEEEEECCCCCCCCEEEEEECCCCCCCCECCCEEEHHHHHHHHHHCCCHHHHCCEEEEEECCCHHHHHHHHHHHHCX	XXXXXXXXXXXXXXXXXXXXXXXXXXXXXXXXXXXXXXXXXXXXXXXXXCCCCCCCCCEEEEEEEEECCCCEEEEEEEECCXXXXXXCEEEEEEEEECCCCHHHHHHHHCCCCEEEEEEECCCEEEEEEECCHHHHCEEEEEECCCCHHHHHHHCCCCEEEEEECHHHHHHCHHHHHHHHCCCCHHHHHHHCCXXXXCCCCEEECCCCCCEEEEECCCCCCCCCCCCEEEEEECCCCCCCCCCCCCCCHHHHHHHHHHHHHHHHHHHCCCCCCEEEEEECCCCCCCCEEEEEECCCCCCCCCCCCEEEHHHHHHHHHHCCCHHHHCCEEEEEECCCHHHHHHHHHHHHCX	XXXXXXXXXXXXXXXXXXXXXXXXXXXXXXXXXXXXXXXXXXXXXXXXXCCCCCCCCCEEEEEEEEETTTTEEEEEEEECCXXXXXXCEEEEEEEEECCCCHHHHHHHHTCCCEEEEEEECCCEEEEEEECCHHHHCEEEEEECCCCHHHHHHHCCCCEEEEEECHHHHHHTHHHHHHHHCCCCHHHHHHHTCXXXXCCCCEEECCTTTCEEEEECTTCCCCCCTTCEEEEEECCCCCCCCCCCCCCCHHHHHHHHHHHHHHHHHHHCCCCCCEEEEEECCCCCCCCEEEEEETTCCCTTCCTTTEEEHHHHHHHHHHCTTHHHHCCEEEEEETTCHHHHHHHHHHHHCX	XXXXXXXXXXXXXXXXXXXXXXXXXXXXXXXXXXXXXXXXXXXXXXXXXCCCCCCCCCEEEEEEEEETTTTEEEEEEEECCXXXXXXCEEEEEEEEECCCCHHHHHHHHTCCCEEEEEEECCCEEEEEEECCHHHHCEEEEEECCCCHHHHHHHCCCCEEEEEECHHHHHHTHHHHHHHHCCCCHHHHHHHTCXXXXCCCCEEECCTTTCEEEEECTTCCCCCCTTCEEEEEECCCCCCCGGGCCGGGHHHHHHHHHHHHHHHHHHHCCCGGGEEEEEECCCCCCCCEEEEEETTCCCTTCCTTTEEEHHHHHHHHHHCTTHHHHCCEEEEEETTCHHHHHHHHHHHHCX
valid	327	5JP4A	129	GAMEDENILRNAVNLQVLKFHYPEIESIIDIASHVAVYQFDVGSQKWLKTSIEGTFFLVKDQRARVGYVILNRNSPENLYLFINHPSNVHLVDRYLIHRTENQHVVGLWMFDPNDMSRIFNIVKESLLR	XXXCHHHHHHHHHHHHHHHHHCTTEEEEEEEEEEEEEEEEETTTTEEEEEEEEEEEEEEEETTCCEEEEEEESSSSCCEEEECCCGGGEEEETTEEEEEETTTEEEEEEESSHHHHHHHHHHHHHHHCC	XXXCHHHHHHHHHHHHHHHHHCCCEEEEEEEEEEEEEEEEECCCCEEEEEEEEEEEEEEEECCCCEEEEEEECCCCCCEEEECCCHHHEEEECCEEEEEECCCEEEEEEECCHHHHHHHHHHHHHHHCC	XXXCHHHHHHHHHHHHHHHHHCCCEEEEEEEEEEEEEEEEECCCCEEEEEEEEEEEEEEEECCCCEEEEEEECCCCCCEEEECCCCCCEEEECCEEEEEECCCEEEEEEECCHHHHHHHHHHHHHHHCC	XXXCHHHHHHHHHHHHHHHHHCTTEEEEEEEEEEEEEEEEETTTTEEEEEEEEEEEEEEEETTCCEEEEEEECCCCCCEEEECCCCCCEEEETTEEEEEETTTEEEEEEECCHHHHHHHHHHHHHHHCC	XXXCHHHHHHHHHHHHHHHHHCTTEEEEEEEEEEEEEEEEETTTTEEEEEEEEEEEEEEEETTCCEEEEEEECCCCCCEEEECCCGGGEEEETTEEEEEETTTEEEEEEECCHHHHHHHHHHHHHHHCC
valid	328	4BL0A	341	MQIVQIEQAPKDYISDIKIIPSKSLLLITSWDGSLTVYKFDIQAKNVDLLQSLRYKHPLLCCNFIDNTDLQIYVGTVQGEILKVDLIGSPSFQALTNNEANLGICRICKYGDDKLIAASWDGLIEVIDPRNYGDGVIAVKNLNSNNTKVKNKIFTMDTNSSRLIVGMNNSQVQWFRLPLCEDDNGTIEESGLKYQIRDVALLPKEQEGYACSSIDGRVAVEFFDDQGDDYNSSKRFAFRCHRLNLKDTNLAYPVNSIEFSPRHKFLYTAGSDGIISCWNLQTRKKIKNFAKFNEDSVVKIACSDNILCLATSDDTFKTNAAIDQTIELNASSIYIIFDYEN	CEEEECSSCCSSCEEEEEEETTTTEEEEEETTSEEEEEEEETTTTEEEEEEEEEBSSCEEEEEEEESSSEEEEEEETTSCEEEECSSSSSSEEECBSCCCCSCEEEEEEETTTEEEEEETTSEEEEECHHHHTTBEEEEEETTTTCSSCCCCEEEEEECSSEEEEEESTTEEEEEESSCCTTCCCEEEECSCSSCEEEEEECCTTSCEEEEEETTSEEEEEECXXXXXXXXXCCCEEEECSEEECSSCEEECCEEEEEECSSSCCEEEEETTSCEEEEETTTTEEEEECCCCSSSEEEEEEECSSEEEEEEECCGGGGCSCTTSCCEECCCEEEEEETCCX	CEEEECCCCCCCCEEEEEEECCCCEEEEEECCCEEEEEEEECCCCEEEEEEEEEECCCEEEEEEEECCCEEEEEEECCCCEEEECCCCCCCEEECECCCCCCCEEEEEEECCCEEEEEECCCEEEEECHHHHCCEEEEEEECCCCCCCCCCCEEEEEECCCEEEEEECCCEEEEEECCCCCCCCCEEEECCCCCCEEEEEECCCCCCEEEEEECCCEEEEEECXXXXXXXXXCCCEEEECCEEECCCCEEECCEEEEEECCCCCCEEEEECCCCEEEEECCCCEEEEECCCCCCCEEEEEEECCCEEEEEEECCHHHHCCCCCCCCEECCCEEEEEECCCX	CEEEECCCCCCCCEEEEEEECCCCEEEEEECCCEEEEEEEECCCCEEEEEEEEECCCCEEEEEEEECCCEEEEEEECCCCEEEECCCCCCCEEECCCCCCCCCEEEEEEECCCEEEEEECCCEEEEECHHHHCCCEEEEEECCCCCCCCCCCEEEEEECCCEEEEEECCCEEEEEECCCCCCCCCEEEECCCCCCEEEEEECCCCCCEEEEEECCCEEEEEECXXXXXXXXXCCCEEEECCEEECCCCEEECCEEEEEECCCCCCEEEEECCCCEEEEECCCCEEEEECCCCCCCEEEEEEECCCEEEEEEECCCCCCCCCCCCCCEECCCEEEEEECCCX	CEEEECCCCCCCCEEEEEEETTTTEEEEEETTCEEEEEEEETTTTEEEEEEEEECCCCEEEEEEEECCCEEEEEEETTCCEEEECCCCCCCEEECCCCCCCCCEEEEEEETTTEEEEEETTCEEEEECHHHHTTCEEEEEETTTTCCCCCCCEEEEEECCCEEEEEECTTEEEEEECCCCTTCCCEEEECCCCCCEEEEEECCTTCCEEEEEETTCEEEEEECXXXXXXXXXCCCEEEECCEEECCCCEEECCEEEEEECCCCCCEEEEETTCCEEEEETTTTEEEEECCCCCCCEEEEEEECCCEEEEEEECCCCCCCCCTTCCCEECCCEEEEEETCCX	CEEEECCCCCCCCEEEEEEETTTTEEEEEETTCEEEEEEEETTTTEEEEEEEEECCCCEEEEEEEECCCEEEEEEETTCCEEEECCCCCCCEEECCCCCCCCCEEEEEEETTTEEEEEETTCEEEEECHHHHTTCEEEEEETTTTCCCCCCCEEEEEECCCEEEEEECTTEEEEEECCCCTTCCCEEEECCCCCCEEEEEECCTTCCEEEEEETTCEEEEEECXXXXXXXXXCCCEEEECCEEECCCCEEECCEEEEEECCCCCCEEEEETTCCEEEEETTTTEEEEECCCCCCCEEEEEEECCCEEEEEEECCGGGGCCCTTCCCEECCCEEEEEETCCX
valid	329	3RA5B	101	MVDFAFALRKAQDTGKIVMGARKSIQYAKMGGAKLIIVARNARPDIKEDIEYYARLSGIPVYEFEGTSVELGTLLGRPHTVSALAVVDPGESAILALGGKE	CCSHHHHHHHHHHHSEEEESHHHHHHHHHHCCCSEEEEETTSCHHHHHHHHHHHHHHTCCEEEESSCHHHHHHHTTCSSCCCEEEEEECTTCCTTCCCXXX	CCCHHHHHHHHHHHCEEEECHHHHHHHHHHCCCCEEEEECCCCHHHHHHHHHHHHHHCCCEEEECCCHHHHHHHCCCCCCCCEEEEEECCCCCCCCCCXXX	CCCHHHHHHHHHHHCEEEECHHHHHHHHHHCCCCEEEEECCCCHHHHHHHHHHHHHHCCCEEEECCCHHHHHHHCCCCCCCCEEEEEECCCCCCCCCCXXX	CCCHHHHHHHHHHHCEEEECHHHHHHHHHHCCCCEEEEETTCCHHHHHHHHHHHHHHTCCEEEECCCHHHHHHHTTCCCCCCEEEEEECTTCCTTCCCXXX	CCCHHHHHHHHHHHCEEEECHHHHHHHHHHCCCCEEEEETTCCHHHHHHHHHHHHHHTCCEEEECCCHHHHHHHTTCCCCCCEEEEEECTTCCTTCCCXXX
valid	330	4KSJA	276	GSRLSVAPEMDIMDYCKKEWRGNTQKATCMKMGYEEVSQKFTSIRRVRGDNYCALRATLFQAMSQAVGLPPWLQDPELMLLPEKLISKYNWIKQWKLGLKFDGKNEDLVDKIKESLTLLRKKWAGLAEMRTAEARQIACDELFTNEAEEYSLYEAVKFLMLNRAIELYNDKEKGKEVPFFSVLLFARDTSNDPGQLLRNHLNQVGHTGGLEQVEMFLLAYAVRHTIQVYRLSKYNTEEFITVYPTDPPKDWPVVTLIAEDDRHYNIPVRVCEETSL	XCCCSBCCCEEHHHHHHHHCCSSCHHHHHHHHHHHHHHTTCSEEECBCCSTTHHHHHHHHHHHHTCSSCCHHHHCTHHHHHHHHHHHHCGGGGGCCCXXXXXXXXXCHHHHHHHHHHHHHHHHHHHHTCSSHHHHHHHHHHHCSSSHHHHHHHHHHHHHHHHHHHHHHHHHHTTCCCCHHHHHHHHSTTCSSHHHHHHHTGGGBTTTBCCCHHHHHHHHHHHTCEEEEEEGGGTTSGGGEEEESSSCCTTSCEEEEEESSSSCEEEEECXXXXXXX	XCCCCECCCEEHHHHHHHHCCCCCHHHHHHHHHHHHHHCCCCEEECECCCCCHHHHHHHHHHHHCCCCCCHHHHCCHHHHHHHHHHHHCHHHHHCCCXXXXXXXXXCHHHHHHHHHHHHHHHHHHHHCCCCHHHHHHHHHHHCCCCHHHHHHHHHHHHHHHHHHHHHHHHHHCCCCCCHHHHHHHHCCCCCCHHHHHHHCHHHECCCECCCHHHHHHHHHHHCCEEEEEEHHHCCCHHHEEEECCCCCCCCCEEEEEECCCCCEEEEECXXXXXXX	XCCCCCCCCEEHHHHHHHHCCCCCHHHHHHHHHHHHHHCCCCEEECCCCCCCHHHHHHHHHHHHCCCCCCHHHHCCHHHHHHHHHHHHCCCCCCCCCXXXXXXXXXCHHHHHHHHHHHHHHHHHHHHCCCCHHHHHHHHHHHCCCCHHHHHHHHHHHHHHHHHHHHHHHHHHCCCCCCHHHHHHHHCCCCCCHHHHHHHCCCCCCCCCCCCHHHHHHHHHHHCCEEEEEECCCCCCCCCEEEECCCCCCCCCEEEEEECCCCCEEEEECXXXXXXX	XCCCCCCCCEEHHHHHHHHCCCCCHHHHHHHHHHHHHHTTCCEEECCCCCTTHHHHHHHHHHHHTCCCCCHHHHCTHHHHHHHHHHHHCCCCCCCCCXXXXXXXXXCHHHHHHHHHHHHHHHHHHHHTCCCHHHHHHHHHHHCCCCHHHHHHHHHHHHHHHHHHHHHHHHHHTTCCCCHHHHHHHHCTTCCCHHHHHHHTCCCCTTTCCCCHHHHHHHHHHHTCEEEEEECCCTTCCCCEEEECCCCCTTCCEEEEEECCCCCEEEEECXXXXXXX	XCCCCCCCCEEHHHHHHHHCCCCCHHHHHHHHHHHHHHTTCCEEECCCCCTTHHHHHHHHHHHHTCCCCCHHHHCTHHHHHHHHHHHHCGGGGGCCCXXXXXXXXXCHHHHHHHHHHHHHHHHHHHHTCCCHHHHHHHHHHHCCCCHHHHHHHHHHHHHHHHHHHHHHHHHHTTCCCCHHHHHHHHCTTCCCHHHHHHHTGGGCTTTCCCCHHHHHHHHHHHTCEEEEEEGGGTTCGGGEEEECCCCCTTCCEEEEEECCCCCEEEEECXXXXXXX
valid	331	1W94B	156	HMLLTTSRKPSQRTRSFSQRLSRIMGWRYINRGKMSLRDVLIEARGPVAVVSERHGNPARITFLDERGGERGYILFNPSFEMKKPELADKAVRVSSCPPGSEGLCNLMGLEVDESSSRDAWSIRTDEEYAWVMELMDARGTPAGFKLLIRDFRVGE	XCEEEESSSCCHHHHHHHHHHHHHHTCEECCCTTCCHHHHHHHHTSCEEEEEEETTEEEEEEEECTTSCEEEEEEEEEEECSSCCCXXXCCCEESCCCTTCHHHHHHHTCEECCCXXCCEEEEECCSSSSEEEEEECTTSSEEEEEEEEEEEEECX	XCEEEECCCCCHHHHHHHHHHHHHHCCEECCCCCCCHHHHHHHHCCCEEEEEEECCEEEEEEEECCCCCEEEEEEEEEEECCCCCCXXXCCCEECCCCCCCHHHHHHHCCEECCCXXCCEEEEECCCCCCEEEEEECCCCCEEEEEEEEEEEEECX	XCEEEECCCCCHHHHHHHHHHHHHHCCEECCCCCCCHHHHHHHHCCCEEEEEEECCEEEEEEEECCCCCEEEEEEEEEEECCCCCCXXXCCCEECCCCCCCHHHHHHHCCEECCCXXCCEEEEECCCCCCEEEEEECCCCCEEEEEEEEEEEEECX	XCEEEECCCCCHHHHHHHHHHHHHHTCEECCCTTCCHHHHHHHHTCCEEEEEEETTEEEEEEEECTTCCEEEEEEEEEEECCCCCCXXXCCCEECCCCTTCHHHHHHHTCEECCCXXCCEEEEECCCCCCEEEEEECTTCCEEEEEEEEEEEEECX	XCEEEECCCCCHHHHHHHHHHHHHHTCEECCCTTCCHHHHHHHHTCCEEEEEEETTEEEEEEEECTTCCEEEEEEEEEEECCCCCCXXXCCCEECCCCTTCHHHHHHHTCEECCCXXCCEEEEECCCCCCEEEEEECTTCCEEEEEEEEEEEEECX
valid	332	3PUAA	392	STLKKKRTWHKHGPGQAPDVKPVQNGSQLFIKELRSRTFPSAEDVVARVPGSQLTLGYMEEHGFTEPILVPKKDGLGLAVPAPTFYVSDVENYVGPERSVDVTDVTKQKDCKMKLKEFVDYYYSTNRKRVLNVTNLEFSDTRMSSFVEPPDIVKKLSWVENYWPDDALLAKPKVTKYCLICVKDSYTDFHIDSGGASAWYHVLKGEKTFYLIRPASANISLYERWRSASNHSEMFFADQVDKCYKCIVKQGQTLFIPSGWIYATLTPVDCLAFAGHFLHSLSVEMQMRAYEVERRLKLGSLTQFPNFETACWYMGKHLLEAFKGSHKSGKQLPPHLVQGAKILNGAFRSWTKKQALAEHEDELPEHFKPSQLIKDLAKEIRLSENASKAVRP	XXXXXXXXXXXXXXXXXXXXCCCCTTSHHHHHHHHHCCCCBGGGTSEECCGGGCCHHHHHHHTTCSCEEESSCTTTTCBCCCTTCCHHHHHHHHCTTCEEEEEETTTTEEEEEEHHHHHHHHTCSSCCSCEEEEEEECTTSGGGGGCBCCHHHHHHCHHHHHSCTTCSSCCCSCSCEEEEECTTCEEEEECCGGGCEEEEEEEEEEEEEEEECCCHHHHHHHHHHHHSTTGGGSCGGGGSSCCEEEEEETTCEEEECTTCEEEEEEEEEEEEEEEEECCTTCHHHHHHHHHHHHHHTCCCSSCCTTHHHHHHHHHHHHHHHHHHHHHHTCCCCHHHHHHHHHHHHHHHHHTSTTSCSTTGGGCCTTCCHHHHHHHHHHHHHHHHCXXXXXXX	XXXXXXXXXXXXXXXXXXXXCCCCCCCHHHHHHHHHCCCCEHHHCCEECCHHHCCHHHHHHHCCCCCEEECCCCCCCCECCCCCCCHHHHHHHHCCCCEEEEEECCCCEEEEEEHHHHHHHHCCCCCCCCEEEEEEECCCCHHHHHCECCHHHHHHCHHHHHCCCCCCCCCCCCCCEEEEECCCCEEEEECCHHHCEEEEEEEEEEEEEEEECCCHHHHHHHHHHHHCCCHHHCCHHHHCCCCEEEEEECCCEEEECCCCEEEEEEEEEEEEEEEEECCCCCHHHHHHHHHHHHHHCCCCCCCCCCHHHHHHHHHHHHHHHHHHHHHHCCCCCHHHHHHHHHHHHHHHHHCCCCCCCCCHHHCCCCCCHHHHHHHHHHHHHHHHCXXXXXXX	XXXXXXXXXXXXXXXXXXXXCCCCCCCHHHHHHHHHCCCCCCCCCCEECCCCCCCHHHHHHHCCCCCEEECCCCCCCCCCCCCCCCHHHHHHHHCCCCEEEEEECCCCEEEEEEHHHHHHHHCCCCCCCCEEEEEEECCCCCCCCCCCCCHHHHHHCHHHHHCCCCCCCCCCCCCCEEEEECCCCEEEEECCCCCCEEEEEEEEEEEEEEEECCCHHHHHHHHHHHHCCCCCCCCCCCCCCCCEEEEEECCCEEEECCCCEEEEEEEEEEEEEEEEECCCCCHHHHHHHHHHHHHHCCCCCCCCCCHHHHHHHHHHHHHHHHHHHHHHCCCCCHHHHHHHHHHHHHHHHHCCCCCCCCCCCCCCCCCCHHHHHHHHHHHHHHHHCXXXXXXX	XXXXXXXXXXXXXXXXXXXXCCCCTTCHHHHHHHHHCCCCCCCCTCEECCCCCCCHHHHHHHTTCCCEEECCCTTTTCCCCCTTCCHHHHHHHHCTTCEEEEEETTTTEEEEEEHHHHHHHHTCCCCCCCEEEEEEECTTCCCCCCCCCCHHHHHHCHHHHHCCTTCCCCCCCCCCEEEEECTTCEEEEECCCCCCEEEEEEEEEEEEEEEECCCHHHHHHHHHHHHCTTCCCCCCCCCCCCCEEEEEETTCEEEECTTCEEEEEEEEEEEEEEEEECCTTCHHHHHHHHHHHHHHTCCCCCCCTTHHHHHHHHHHHHHHHHHHHHHHTCCCCHHHHHHHHHHHHHHHHHTCTTCCCTTCCCCCTTCCHHHHHHHHHHHHHHHHCXXXXXXX	XXXXXXXXXXXXXXXXXXXXCCCCTTCHHHHHHHHHCCCCCGGGTCEECCGGGCCHHHHHHHTTCCCEEECCCTTTTCCCCCTTCCHHHHHHHHCTTCEEEEEETTTTEEEEEEHHHHHHHHTCCCCCCCEEEEEEECTTCGGGGGCCCCHHHHHHCHHHHHCCTTCCCCCCCCCCEEEEECTTCEEEEECCGGGCEEEEEEEEEEEEEEEECCCHHHHHHHHHHHHCTTGGGCCGGGGCCCCEEEEEETTCEEEECTTCEEEEEEEEEEEEEEEEECCTTCHHHHHHHHHHHHHHTCCCCCCCTTHHHHHHHHHHHHHHHHHHHHHHTCCCCHHHHHHHHHHHHHHHHHTCTTCCCTTGGGCCTTCCHHHHHHHHHHHHHHHHCXXXXXXX
valid	333	1TJ6B	118	GSDDSYARVRAVVMTRDDSSGGWLQLGGGGLSSVTVSKTLQPGDSGGTEFLVHGERLRDKTVILECVLRRDLVYNKVTPTFHHWRIGDKKFGLTFQSPADARAFDRGIRRAIEDLSQG	XXXCEEEEEEEEEEEECSSSSCEEEGGGCCCEEEEEEECCXXXXXXXXCEEEEEEETTTCCEEEEEECCTTCEEEEEETTEEEEEETTEEEEEEESSHHHHHHHHHHHHHHHHHHCCC	XXXCEEEEEEEEEEEECCCCCCEEEHHHCCCEEEEEEECCXXXXXXXXCEEEEEEECCCCCEEEEEECCCCCEEEEEECCEEEEEECCEEEEEEECCHHHHHHHHHHHHHHHHHHCCC	XXXCEEEEEEEEEEEECCCCCCEEECCCCCCEEEEEEECCXXXXXXXXCEEEEEEECCCCCEEEEEECCCCCEEEEEECCEEEEEECCEEEEEEECCHHHHHHHHHHHHHHHHHHCCC	XXXCEEEEEEEEEEEECCCCCCEEECCCCCCEEEEEEECCXXXXXXXXCEEEEEEETTTCCEEEEEECCTTCEEEEEETTEEEEEETTEEEEEEECCHHHHHHHHHHHHHHHHHHCCC	XXXCEEEEEEEEEEEECCCCCCEEEGGGCCCEEEEEEECCXXXXXXXXCEEEEEEETTTCCEEEEEECCTTCEEEEEETTEEEEEETTEEEEEEECCHHHHHHHHHHHHHHHHHHCCC
valid	334	5HNOB	190	MHHHHHHENLYFQGADQGSAEEVSVEELKAIQLRTTNEATGEKRFGSARAIIEDLTIYKSDGTTLAEKPLIKSGEEVTFDFTILASEEIKDIALGISMSKAQGGDIWGDSNIGAGSAITLRPGRQRIVYKATLPINSGDYLIHCGLAKVGNGDREELDQRRPMMKVKFWSARELGGVIHAPLKIISNGES	XXXXXXXXXXXXXXXXXXXXXCCCHHHHHHHHHHSCCTTTTCEEESCCSEEEEEEEEECTTSCBTTTCCEEETTCEEEEEEEEEESSCBCSEEEEEEEEETTSSEEEEEEHHHHTCCCCBCSEEEEEEEEEECCBCSEEEEEEEEEEECCSSSCEEEEEEEEEEEEEEECSSCCEESBCCCCEEEECCCX	XXXXXXXXXXXXXXXXXXXXXCCCHHHHHHHHHHCCCCCCCCEEECCCCEEEEEEEEECCCCCECCCCCEEECCCEEEEEEEEEECCCECCEEEEEEEEECCCCEEEEEEHHHHCCCCCECCEEEEEEEEEECCECCEEEEEEEEEEECCCCCCEEEEEEEEEEEEEEECCCCCEECECCCCEEEECCCX	XXXXXXXXXXXXXXXXXXXXXCCCHHHHHHHHHHCCCCCCCCEEECCCCEEEEEEEEECCCCCCCCCCCEEECCCEEEEEEEEEECCCCCCEEEEEEEEECCCCEEEEEEHHHHCCCCCCCCEEEEEEEEEECCCCCEEEEEEEEEEECCCCCCEEEEEEEEEEEEEEECCCCCEECCCCCCEEEECCCX	XXXXXXXXXXXXXXXXXXXXXCCCHHHHHHHHHHCCCTTTTCEEECCCCEEEEEEEEECTTCCCTTTCCEEETTCEEEEEEEEEECCCCCCEEEEEEEEETTCCEEEEEEHHHHTCCCCCCCEEEEEEEEEECCCCCEEEEEEEEEEECCCCCCEEEEEEEEEEEEEEECCCCCEECCCCCCEEEECCCX	XXXXXXXXXXXXXXXXXXXXXCCCHHHHHHHHHHCCCTTTTCEEECCCCEEEEEEEEECTTCCCTTTCCEEETTCEEEEEEEEEECCCCCCEEEEEEEEETTCCEEEEEEHHHHTCCCCCCCEEEEEEEEEECCCCCEEEEEEEEEEECCCCCCEEEEEEEEEEEEEEECCCCCEECCCCCCEEEECCCX
valid	335	3V69A	140	MHHHHHHENLYFQSNAMASLKRFQTLVPLDHKQGTLFEIIGEPKLPKWFHVECLEDPKRLYVEPRLLEIMFGKDGEHIPHLESMLHTLIHVNVWGPERRAEIWIFGPPPFRRDVDRMLTDLAHYCRMKLMEIEALEAGVE	XXXXXXXXXXXXXXXXXCCSCCCCCSSCEEEEETTEEEECSCCCCCTTCCGGGGSSCEEEEECGGGHHHHHCGGGTTHHHHHHHHTSEEEEECCCTTSCEEEEEESCHHHHHHHHHHHHHHHHHHHHHHHHHCXXXXXXX	XXXXXXXXXXXXXXXXXCCCCCCCCCCCEEEEECCEEEECCCCCCCCCCCHHHHCCCEEEEECHHHHHHHHCHHHCCHHHHHHHHCCEEEEECCCCCCCEEEEEECCHHHHHHHHHHHHHHHHHHHHHHHHHCXXXXXXX	XXXXXXXXXXXXXXXXXCCCCCCCCCCCEEEEECCEEEECCCCCCCCCCCCCCCCCCEEEEECCCCHHHHHCCCCCCHHHHHHHHCCEEEEECCCCCCCEEEEEECCHHHHHHHHHHHHHHHHHHHHHHHHHCXXXXXXX	XXXXXXXXXXXXXXXXXCCCCCCCCCCCEEEEETTEEEECCCCCCCTTCCCCCCCCCEEEEECCCCHHHHHCCCCTTHHHHHHHHTCEEEEECCCTTCCEEEEEECCHHHHHHHHHHHHHHHHHHHHHHHHHCXXXXXXX	XXXXXXXXXXXXXXXXXCCCCCCCCCCCEEEEETTEEEECCCCCCCTTCCGGGGCCCEEEEECGGGHHHHHCGGGTTHHHHHHHHTCEEEEECCCTTCCEEEEEECCHHHHHHHHHHHHHHHHHHHHHHHHHCXXXXXXX
valid	336	4FD4A	217	MVAPESIVLRVARLDELEQVREILHRIYYPEEGITISYVHGKSHTLDDERFSLSFVEQGTVVVAEDSAAKKFIGVSIAGPIQPGDPDAMVEEAATTETKKWGDILKLLALLERTADVCGRYGLEKAYHVHILAVDPTYRGHSLGQRLLQFQMDLSKKLGFKAISGDFTSVFSVKLAEKLGMECISQLALGDYRDEKGEKLFEPLDVHQVIKTCVKLL	XXXXXCEEEEECCGGGHHHHHHHHHHHTTTTCHHHHHBTTCSSCCHHHHHHHHTTTTTTCEEEEEETTTTEEEEEEEEEEECTTHHHHHHHHHHHSSCHHHHHHHHHHHHHHHHHCHHHHHTCSCEEEEEEEEECTTSCSSCHHHHHHHHHHHHHHHHTCSEEEEEECSHHHHHHHHHTTCEEEEEEEGGGCCCTTCCCCBCCSSSSCEEEEEEEEC	XXXXXCEEEEECCHHHHHHHHHHHHHHCCCCCHHHHHECCCCCCCHHHHHHHHCCCCCCCEEEEEECCCCEEEEEEEEEEECCCHHHHHHHHHHHCCCHHHHHHHHHHHHHHHHHCHHHHHCCCCEEEEEEEEECCCCCCCCHHHHHHHHHHHHHHHHCCCEEEEEECCHHHHHHHHHCCCEEEEEEEHHHCCCCCCCCCECCCCCCCEEEEEEEEC	XXXXXCEEEEECCCCCHHHHHHHHHHHCCCCCHHHHHCCCCCCCCHHHHHHHHCCCCCCCEEEEEECCCCEEEEEEEEEEECCCHHHHHHHHHHHCCCHHHHHHHHHHHHHHHHHCHHHHHCCCCEEEEEEEEECCCCCCCCHHHHHHHHHHHHHHHHCCCEEEEEECCHHHHHHHHHCCCEEEEEEECCCCCCCCCCCCCCCCCCCCEEEEEEEEC	XXXXXCEEEEECCCCCHHHHHHHHHHHTTTTCHHHHHCTTCCCCCHHHHHHHHTTTTTTCEEEEEETTTTEEEEEEEEEEECTTHHHHHHHHHHHCCCHHHHHHHHHHHHHHHHHCHHHHHTCCCEEEEEEEEECTTCCCCCHHHHHHHHHHHHHHHHTCCEEEEEECCHHHHHHHHHTTCEEEEEEECCCCCCTTCCCCCCCCCCCCEEEEEEEEC	XXXXXCEEEEECCGGGHHHHHHHHHHHTTTTCHHHHHCTTCCCCCHHHHHHHHTTTTTTCEEEEEETTTTEEEEEEEEEEECTTHHHHHHHHHHHCCCHHHHHHHHHHHHHHHHHCHHHHHTCCCEEEEEEEEECTTCCCCCHHHHHHHHHHHHHHHHTCCEEEEEECCHHHHHHHHHTTCEEEEEEEGGGCCCTTCCCCCCCCCCCCEEEEEEEEC
valid	337	2ZQ5A	384	MTRRPDRKDVATVDELHASATKLVGLDDFGTDDDNYREALGVLLDAYQGEAGLTVLGSKMNRFFLRGALVARLLSQSAWKQYPEHVDVAIKRPIFVTGLVRTGTTALHRLLGADPAHQGLHMWLAEYPQPRPPRETWESNPLYRQLDADFTQHHAENPGYTGLHFMAAYELEECWQLLRQSLHSVSYEALAHVPSYADWLSRQDWTPSYCRHRRNLQLIGLNDAEKRWVLKNPSHLFALDALMATYPDALVVQTHRPVETIMASMCSLAQHTTEGWSTKFVGAQIGADAMDTWSRGLERFNAARAKYDSAQFYDVDYHDLIADPLGTVADIYRHFGLTLSDEARQAMTTVHAESQSGARAPKHSYSLADYGLTVEMVKERFAGL	XXXXXXCCCCCCHHHHHHHHHHHHCCCCCCCSTTCHHHHHHHHHHHHHHHSCBCHHHHHHHHHHHHHHHHHHHHHHHHHHHCGGGGGCCCCSCEEEECCTTSSHHHHHHHHTTSTTEEECBHHHHHSCSCCCCGGGGGGCHHHHHHHHHHHHHHHHSCSCSSCCCCCTTSBCCTHHHHGGGTCCSTGGGTSCCHHHHHHHHTSCCHHHHHHHHHHHHHHTTTCTTSEEEEECTHHHHCHHHHHHHCTTCEEEEEECCGGGTHHHHHHHHHHHTTTSBSSSSHHHHHHHHHHHHHHHHHHHHHHHTTSCGGGEEEEEHHHHHHCHHHHHHHHHHHTTCCCCHHHHHHHHCXXXXXXXXXXXXXCCCCGGGGTCCHHHHHHHTTTC	XXXXXXCCCCCCHHHHHHHHHHHHCCCCCCCCCCCHHHHHHHHHHHHHHHCCECHHHHHHHHHHHHHHHHHHHHHHHHHHHCHHHHHCCCCCCEEEECCCCCCHHHHHHHHCCCCCEEECEHHHHHCCCCCCCHHHHHHCHHHHHHHHHHHHHHHHCCCCCCCCCCCCCCECCCHHHHHHHCCCCCHHHCCCCHHHHHHHHCCCCHHHHHHHHHHHHHHCCCCCCCEEEEECCHHHHCHHHHHHHCCCCEEEEEECCHHHCHHHHHHHHHHHCCCCECCCCHHHHHHHHHHHHHHHHHHHHHHHCCCCHHHEEEEEHHHHHHCHHHHHHHHHHHCCCCCCHHHHHHHHCXXXXXXXXXXXXXCCCCHHHHCCCHHHHHHHCCCC	XXXXXXCCCCCCHHHHHHHHHHHHCCCCCCCCCCCHHHHHHHHHHHHHHHCCCCHHHHHHHHHHHHHHHHHHHHHHHHHHHCCCCCCCCCCCCEEEECCCCCCHHHHHHHHCCCCCEEECCHHHHHCCCCCCCCCCCCCCHHHHHHHHHHHHHHHHCCCCCCCCCCCCCCCCCCHHHHCCCCCCCCCCCCCCCHHHHHHHHCCCCHHHHHHHHHHHHHHCCCCCCCEEEEECCHHHHCHHHHHHHCCCCEEEEEECCCCCCHHHHHHHHHHHCCCCCCCCCHHHHHHHHHHHHHHHHHHHHHHHCCCCCCCEEEEEHHHHHHCHHHHHHHHHHHCCCCCCHHHHHHHHCXXXXXXXXXXXXXCCCCCCCCCCCHHHHHHHCCCC	XXXXXXCCCCCCHHHHHHHHHHHHCCCCCCCCTTCHHHHHHHHHHHHHHHCCCCHHHHHHHHHHHHHHHHHHHHHHHHHHHCCCCCCCCCCCCEEEECCTTCCHHHHHHHHTTCTTEEECCHHHHHCCCCCCCCCCCCCCHHHHHHHHHHHHHHHHCCCCCCCCCCCTTCCCCTHHHHCCCTCCCTCCCTCCCHHHHHHHHTCCCHHHHHHHHHHHHHHTTTCTTCEEEEECTHHHHCHHHHHHHCTTCEEEEEECCCCCTHHHHHHHHHHHTTTCCCCCCHHHHHHHHHHHHHHHHHHHHHHHTTCCCCCEEEEEHHHHHHCHHHHHHHHHHHTTCCCCHHHHHHHHCXXXXXXXXXXXXXCCCCCCCCTCCHHHHHHHTTTC	XXXXXXCCCCCCHHHHHHHHHHHHCCCCCCCCTTCHHHHHHHHHHHHHHHCCCCHHHHHHHHHHHHHHHHHHHHHHHHHHHCGGGGGCCCCCCEEEECCTTCCHHHHHHHHTTCTTEEECCHHHHHCCCCCCCGGGGGGCHHHHHHHHHHHHHHHHCCCCCCCCCCCTTCCCCTHHHHGGGTCCCTGGGTCCCHHHHHHHHTCCCHHHHHHHHHHHHHHTTTCTTCEEEEECTHHHHCHHHHHHHCTTCEEEEEECCGGGTHHHHHHHHHHHTTTCCCCCCHHHHHHHHHHHHHHHHHHHHHHHTTCCGGGEEEEEHHHHHHCHHHHHHHHHHHTTCCCCHHHHHHHHCXXXXXXXXXXXXXCCCCGGGGTCCHHHHHHHTTTC
valid	338	3U4GA	337	GHMKKVKSLFLLVLGNTEISTIPGISVAGATPELTKITPVADAEYLFYEKPLTIDTIPVTPEGHPTPAIITKAARELSNFPILVVRGGTYLAPLIPHVHISNVVGRDFRREPALPEVEVIIERAKLLGKELEKIANEIVIGESTPGGTTTAQAILWALGYEAKTSSASPENPQELKEKVIKEGFKRVGIEKGGLKDKPLEALKEFGDPMIATVLGLSLGFGGDVVLAGGTQMLAVSALLKSLGEDLSRFMIATTRWVVEDPSATFIETAREIGIISYVAELDFSKSKFKGLRDYERGYVKEGVGAGGATWLAVKAGYSPEDVSKKVEELYERLMGLR	XXCCCBSCEEEEEEECBGGGGSTTSCCSSSSTGGGGTHHHHHHHHHHSSSCSSSSSCCBCTTCCBCTHHHHHHHHHHHCCCEEEEEEECSSCCSSCCEECCCCCBCCTTTSCSCTTHHHHHHHHHHHHHHHTTTBSEEEEEEECTTHHHHHHHHHHHTTCCXXXXXXXXXCHHHHHHHHHHHHHHHHTCCTTTTTTCHHHHHHHHCCHHHHHHHHHHHHCCSEEEEESSHHHHHHHHHHHHTTCCCTTEEEEEEHHHHHCTTCCHHHHHHHHTCEEEEECCCCTTCSCHHHHGGGGTSSCCCTTHHHHHHHHHHTTCCHHHHHHHHHHHHHHCCCCC	XXCCCECCEEEEEEECEHHHHCCCCCCCCCCCHHHHCHHHHHHHHHHCCCCCCCCCCCECCCCCECCHHHHHHHHHHHCCCEEEEEEECCCCCCCCCEECCCCCECCCCCCCCCCCHHHHHHHHHHHHHHHCCCECEEEEEEECCCHHHHHHHHHHHCCCCXXXXXXXXXCHHHHHHHHHHHHHHHHCCCCCCCCCCHHHHHHHHCCHHHHHHHHHHHHCCCEEEEECCHHHHHHHHHHHHCCCCCCCEEEEEEHHHHHCCCCCHHHHHHHHCCEEEEECCCCCCCCCHHHHHHHHCCCCCCCCHHHHHHHHHHCCCCHHHHHHHHHHHHHHCCCCC	XXCCCCCCEEEEEEECCCCCCCCCCCCCCCCCCCCCCHHHHHHHHHHCCCCCCCCCCCCCCCCCCCCHHHHHHHHHHHCCCEEEEEEECCCCCCCCCEECCCCCCCCCCCCCCCCCHHHHHHHHHHHHHHHCCCCCEEEEEEECCCHHHHHHHHHHHCCCCXXXXXXXXXCHHHHHHHHHHHHHHHHCCCCCCCCCCHHHHHHHHCCHHHHHHHHHHHHCCCEEEEECCHHHHHHHHHHHHCCCCCCCEEEEEEHHHHHCCCCCHHHHHHHHCCEEEEECCCCCCCCCHHHHCCCCCCCCCCCCHHHHHHHHHHCCCCHHHHHHHHHHHHHHCCCCC	XXCCCCCCEEEEEEECCCCCCCTTCCCCCCCTCCCCTHHHHHHHHHHCCCCCCCCCCCCCTTCCCCTHHHHHHHHHHHCCCEEEEEEECCCCCCCCCEECCCCCCCCTTTCCCCTTHHHHHHHHHHHHHHHTTTCCEEEEEEECTTHHHHHHHHHHHTTCCXXXXXXXXXCHHHHHHHHHHHHHHHHTCCTTTTTTCHHHHHHHHCCHHHHHHHHHHHHCCCEEEEECCHHHHHHHHHHHHTTCCCTTEEEEEEHHHHHCTTCCHHHHHHHHTCEEEEECCCCTTCCCHHHHCCCCTCCCCCTTHHHHHHHHHHTTCCHHHHHHHHHHHHHHCCCCC	XXCCCCCCEEEEEEECCGGGGCTTCCCCCCCTGGGGTHHHHHHHHHHCCCCCCCCCCCCCTTCCCCTHHHHHHHHHHHCCCEEEEEEECCCCCCCCCEECCCCCCCCTTTCCCCTTHHHHHHHHHHHHHHHTTTCCEEEEEEECTTHHHHHHHHHHHTTCCXXXXXXXXXCHHHHHHHHHHHHHHHHTCCTTTTTTCHHHHHHHHCCHHHHHHHHHHHHCCCEEEEECCHHHHHHHHHHHHTTCCCTTEEEEEEHHHHHCTTCCHHHHHHHHTCEEEEECCCCTTCCCHHHHGGGGTCCCCCTTHHHHHHHHHHTTCCHHHHHHHHHHHHHHCCCCC
valid	339	4I1UA	210	MAHHHHHHMYAIGLTGGIGSGKTTVADLFAARGASLVDTDLIAHRITAPAGLAMPAIEQTFGPAFVAADGSLDRARMRALIFSDEDARRRLEAITHPLIRAETEREARDAQGPYVIFVVPLLVESRNWKARCDRVLVVDCPVDTQIARVMQRNGFTREQVEAIIARQATREARLAAADDVIVNDAATPDALAVQVDALHQRYLAFAAAKH	XXXXXCCSCCEEEEECCTTSCHHHHHHHHHHTTCEEEEHHHHHHHHTSTTCTTHHHHHHHHCGGGBCTTSSBCHHHHHHHHHHCHHHHHHHHHHHHHHHHHHHHHHHHTCCSSSEEEECTTCTTCHHHHHHCSEEEEEECCHHHHHHHHHHHHCCCHHHHHHHHHHSCCHHHHHHTCSEEEECSSCCHHHHHHHHHHHHHHHHHHHHHHC	XXXXXCCCCCEEEEECCCCCCHHHHHHHHHHCCCEEEEHHHHHHHHCCCCCCCHHHHHHHHCHHHECCCCCECHHHHHHHHHHCHHHHHHHHHHHHHHHHHHHHHHHHCCCCCCEEEECCCCCCCHHHHHHCCEEEEEECCHHHHHHHHHHHHCCCHHHHHHHHHHCCCHHHHHHCCCEEEECCCCCHHHHHHHHHHHHHHHHHHHHHHC	XXXXXCCCCCEEEEECCCCCCHHHHHHHHHHCCCEEEEHHHHHHHHCCCCCCCHHHHHHHHCCCCCCCCCCCCHHHHHHHHHHCHHHHHHHHHHHHHHHHHHHHHHHHCCCCCCEEEECCCCCCCHHHHHHCCEEEEEECCHHHHHHHHHHHHCCCHHHHHHHHHHCCCHHHHHHCCCEEEECCCCCHHHHHHHHHHHHHHHHHHHHHHC	XXXXXCCCCCEEEEECCTTCCHHHHHHHHHHTTCEEEEHHHHHHHHTCTTCTTHHHHHHHHCCCCCCTTCCCCHHHHHHHHHHCHHHHHHHHHHHHHHHHHHHHHHHHTCCCCCEEEECTTCTTCHHHHHHCCEEEEEECCHHHHHHHHHHHHCCCHHHHHHHHHHCCCHHHHHHTCCEEEECCCCCHHHHHHHHHHHHHHHHHHHHHHC	XXXXXCCCCCEEEEECCTTCCHHHHHHHHHHTTCEEEEHHHHHHHHTCTTCTTHHHHHHHHCGGGCCTTCCCCHHHHHHHHHHCHHHHHHHHHHHHHHHHHHHHHHHHTCCCCCEEEECTTCTTCHHHHHHCCEEEEEECCHHHHHHHHHHHHCCCHHHHHHHHHHCCCHHHHHHTCCEEEECCCCCHHHHHHHHHHHHHHHHHHHHHHC
valid	340	1U5UB	374	MTWKNFGFEIFGEKYGQEELEKRIKDEHTPPPDSPVFGGLKLKLKKEKFKTLFTLGTTLKGFRRATHTVGTGGIGEITIVNDPKFPEHEFFTAGRTFPARLRHANLKYPDDAGADARSFSIKFADSDSDGPLDIVMNTGEANIFWNSPSLEDFVPVEEGDAAEEYVYKNPYYYYNLVEALRRAPDTFAHLYYYSQVTMPFKAKDGKVRYCRYRALPGDVDIKEEDESGRLTEEEQRKIWIFSRHENEKRPDDYLRKEYVERLQKGPVNYRLQIQIHEASPDDTATIFHAGILWDKETHPWFDLAKVSIKTPLSPDVLEKTAFNIANQPASLGLLEAKSPEDYNSIGELRVAVYTWVQHLRKLKIGSLVPAGQNA	XXCCCCHHHHHHHHHCHHHHHHHHHHTTSCCCCCTTTHHHHHHHHHHHHHHHHHHHHHHTTSSCSSSCSEEEEEEEEEECSSCCSCCCSSSCTTCEEEEEEEEEBSSCSCTTSEEEBEEEEESSSSSSCCSCEEEEEESSSCSCCSHHHHHHHTTCCTTHHHHHHHTSCHHHHHHHHHHEEESCSCGGGCCEECCSCEEEECTTCCEEEEEEEEEESSSCCCGGGCTTCCCHHHHTTTTCCSCCTTCCSCTTHHHHHHHHHHHHSCEEEEEEEEEEECCTTCCGGGGCTTSCCCTTTSCCEEEEEEEEEEECCHHHHHHCCCCTTCCCTTSCCCCCSSSSSTTHHHHHHHHHHHHHHHHTTSCTTTTCXXXXXX	XXCCCCHHHHHHHHHCHHHHHHHHHHCCCCCCCCCCCHHHHHHHHHHHHHHHHHHHHHHCCCCCCCCCCEEEEEEEEEECCCCCCCCCCCCCCCCEEEEEEEEEECCCCCCCCEEEEEEEEECCCCCCCCCCEEEEEECCCCCCCCHHHHHHHCCCCCCHHHHHHHCCCHHHHHHHHHHEEECCCCHHHCCEECCCCEEEECCCCCEEEEEEEEEECCCCCCHHHCCCCCCHHHHCCCCCCCCCCCCCCCCCHHHHHHHHHHHHCCEEEEEEEEEEECCCCCCHHHHCCCCCCCCCCCCCEEEEEEEEEEECCHHHHHHCCCCCCCCCCCCCCCCCCCCCCCCHHHHHHHHHHHHHHHHCCCCCCCCCXXXXXX	XXCCCCHHHHHHHHHCHHHHHHHHHHCCCCCCCCCCCHHHHHHHHHHHHHHHHHHHHHHCCCCCCCCCCEEEEEEEEEECCCCCCCCCCCCCCCCEEEEEEEEECCCCCCCCCEEECEEEEECCCCCCCCCCEEEEEECCCCCCCCHHHHHHHCCCCCCHHHHHHHCCCHHHHHHHHHHEEECCCCCCCCCEECCCCEEEECCCCCEEEEEEEEEECCCCCCCCCCCCCCCHHHHCCCCCCCCCCCCCCCCCHHHHHHHHHHHHCCEEEEEEEEEEECCCCCCCCCCCCCCCCCCCCCCCEEEEEEEEEEECCHHHHHHCCCCCCCCCCCCCCCCCCCCCCCCHHHHHHHHHHHHHHHHCCCCCCCCCXXXXXX	XXCCCCHHHHHHHHHCHHHHHHHHHHTTCCCCCCTTTHHHHHHHHHHHHHHHHHHHHHHTTCCCCCCCCEEEEEEEEEECCCCCCCCCCCCCTTCEEEEEEEEECCCCCCTTCEEECEEEEECCCCCCCCCCEEEEEECCCCCCCCHHHHHHHTTCCTTHHHHHHHTCCHHHHHHHHHHEEECCCCCCCCCEECCCCEEEECTTCCEEEEEEEEEECCCCCCCCCCTTCCCHHHHTTTTCCCCCTTCCCCTTHHHHHHHHHHHHCCEEEEEEEEEEECCTTCCCCCCCTTCCCCTTTCCCEEEEEEEEEEECCHHHHHHCCCCTTCCCTTCCCCCCCCCCCTTHHHHHHHHHHHHHHHHTTCCTTTTCXXXXXX	XXCCCCHHHHHHHHHCHHHHHHHHHHTTCCCCCCTTTHHHHHHHHHHHHHHHHHHHHHHTTCCCCCCCCEEEEEEEEEECCCCCCCCCCCCCTTCEEEEEEEEECCCCCCTTCEEECEEEEECCCCCCCCCCEEEEEECCCCCCCCHHHHHHHTTCCTTHHHHHHHTCCHHHHHHHHHHEEECCCCGGGCCEECCCCEEEECTTCCEEEEEEEEEECCCCCCGGGCTTCCCHHHHTTTTCCCCCTTCCCCTTHHHHHHHHHHHHCCEEEEEEEEEEECCTTCCGGGGCTTCCCCTTTCCCEEEEEEEEEEECCHHHHHHCCCCTTCCCTTCCCCCCCCCCCTTHHHHHHHHHHHHHHHHTTCCTTTTCXXXXXX
valid	341	3K50A	403	GGVDRWPEYYPETGRDIWIDSVMRQEYLWYRDMPSPAAPDYFQKPEAFLKKAVASMDNGFSKIDSLLDEPIPSYGFDYTLYKVLDNDTAYNALISYVVPGSPAEEAGLQRGHWIMMMNGDYITKKVESELLQGSTRQLQIGVYKEVVGEDGEVTGGVVPIGETTMPASRSLVDKPVHRFEIIPWNGKKVGYLMYNEFKAGPTTDSQAYNDDLRRAFRDFQTGGVNEFVLDLRYNTGGSLDCAQLLCTMLAPADKMNQLLALLRYSDKRVEANQDLTFNPELIQSGANLNLSTVYVLTTNATRGAAEMVINCLNPYMKVVLIGTKTAGEYVATKPFVHPTDRFILNLVVCNVYNAEEKSDYATGFKPTYEYNEDSYLSTYLPFGNTNETLLNAALKIMSGITDK	XXXXCCCCCCCXXXXCCHHHHHHHHHCTTGGGSCCCCCCCSSSCHHHHHHHHSCTTCSSCSEEEECCSSCCCBCSEEEEEEECTTCSSCEEEEEEEECTTSHHHHTTCCTTCEEEEETTBCBCTTTGGGGTSCSCEEEEEEEEEEECXXXXXCEEEEEEEEEEEECCCBCCCCCSEEEEEEEEETTEEEEEEEECCBCCCSSTTCCHHHHHHHHHHHHHHHTTCCEEEEECTTCCCBCHHHHHHHHHHHSCGGGTTSEEEEEECCTTCGGGCEEEECCGGGTTTSCCCCCSEEEEEECTTCCTHHHHHHHHHTTTSEEEEEESCCCCCCEEEEEEECSSSCEEEEEEEEEEECTTSCCCCTTCCCCSEECCGGGCGGGCCCTTCTTSHHHHHHHHHHHTSCCX	XXXXCCCCCCCXXXXCCHHHHHHHHHCCCHHHCCCCCCCCCCCCHHHHHHHHCCCCCCCCCEEEECCCCCCCECCEEEEEEECCCCCCCEEEEEEEECCCCHHHHCCCCCCCEEEEECCECECCCCHHHHCCCCCEEEEEEEEEEECXXXXXCEEEEEEEEEEEECCCECCCCCCEEEEEEEEECCEEEEEEEECCECCCCCCCCCHHHHHHHHHHHHHHHCCCCEEEEECCCCCCECHHHHHHHHHHHCCHHHCCCEEEEEECCCCCHHHCEEEECCHHHCCCCCCCCCCEEEEEECCCCCCHHHHHHHHHCCCCEEEEEECCCCCCCEEEEEEECCCCCEEEEEEEEEEECCCCCCCCCCCCCCCEECCHHHCHHHCCCCCCCCCHHHHHHHHHHHCCCCX	XXXXCCCCCCCXXXXCCHHHHHHHHHCCCCCCCCCCCCCCCCCCHHHHHHHHCCCCCCCCCEEEECCCCCCCCCCEEEEEEECCCCCCCEEEEEEEECCCCHHHHCCCCCCCEEEEECCCCCCCCCCCCCCCCCCEEEEEEEEEEECXXXXXCEEEEEEEEEEEECCCCCCCCCCEEEEEEEEECCEEEEEEEECCCCCCCCCCCCHHHHHHHHHHHHHHHCCCCEEEEECCCCCCCCHHHHHHHHHHHCCCCCCCCEEEEEECCCCCCCCCEEEECCCCCCCCCCCCCCCEEEEEECCCCCCHHHHHHHHHCCCCEEEEEECCCCCCCEEEEEEECCCCCEEEEEEEEEEECCCCCCCCCCCCCCCEECCCCCCCCCCCCCCCCCCHHHHHHHHHHHCCCCX	XXXXCCCCCCCXXXXCCHHHHHHHHHCTTCCCCCCCCCCCCCCCHHHHHHHHCCTTCCCCCEEEECCCCCCCCCCEEEEEEECTTCCCCEEEEEEEECTTCHHHHTTCCTTCEEEEETTCCCCTTTCCCCTCCCCEEEEEEEEEEECXXXXXCEEEEEEEEEEEECCCCCCCCCCEEEEEEEEETTEEEEEEEECCCCCCCCTTCCHHHHHHHHHHHHHHHTTCCEEEEECTTCCCCCHHHHHHHHHHHCCCCCTTCEEEEEECCTTCCCCCEEEECCCCCTTTCCCCCCCEEEEEECTTCCTHHHHHHHHHTTTCEEEEEECCCCCCCEEEEEEECCCCCEEEEEEEEEEECTTCCCCCTTCCCCCEECCCCCCCCCCCCTTCTTCHHHHHHHHHHHTCCCX	XXXXCCCCCCCXXXXCCHHHHHHHHHCTTGGGCCCCCCCCCCCCHHHHHHHHCCTTCCCCCEEEECCCCCCCCCCEEEEEEECTTCCCCEEEEEEEECTTCHHHHTTCCTTCEEEEETTCCCCTTTGGGGTCCCCEEEEEEEEEEECXXXXXCEEEEEEEEEEEECCCCCCCCCCEEEEEEEEETTEEEEEEEECCCCCCCCTTCCHHHHHHHHHHHHHHHTTCCEEEEECTTCCCCCHHHHHHHHHHHCCGGGTTCEEEEEECCTTCGGGCEEEECCGGGTTTCCCCCCCEEEEEECTTCCTHHHHHHHHHTTTCEEEEEECCCCCCCEEEEEEECCCCCEEEEEEEEEEECTTCCCCCTTCCCCCEECCGGGCGGGCCCTTCTTCHHHHHHHHHHHTCCCX
valid	342	5I8TA	179	MVQAWYMDESTADPRKPHRAQPDRPVSLEQLRTLGVLYWKLDADKYENDPELEKIRKMRNYSWMDIITICKDTLPNYEEKIKMFFEEHLHLDEEIRYILEGSGYFDVRDKEDKWIRISMEKGDMITLPAGIYHRFTLDEKNYVKAMRLFVGEPVWTPYNRPADHFDARVQYMSFLEGTA	CCEEEEBCSCCSCTTSCCBCSSCCBCCHHHHHHTTCEEEECCGGGTTSCHHHHHHHHHHTCCEEEEEEECTTTSTTHHHHHHHHHSCEECSSCEEEEEEEEEEEEEEECTTSCEEEEEEETTEEEEECTTCCEEEEECTTCCEEEEEEESSSCCCCCEESCCTTSHHHHHHHHHHHTCC	CCEEEEECCCCCCCCCCCECCCCCECCHHHHHHCCCEEEECCHHHCCCCHHHHHHHHHHCCCEEEEEEECCCCCCCHHHHHHHHHCCEECCCCEEEEEEEEEEEEEEECCCCCEEEEEEECCEEEEECCCCCEEEEECCCCCEEEEEEECCCCCCCCEECCCCCCHHHHHHHHHHHCCC	CCEEEECCCCCCCCCCCCCCCCCCCCCHHHHHHCCCEEEECCCCCCCCCHHHHHHHHHHCCCEEEEEEECCCCCCCHHHHHHHHHCCEECCCCEEEEEEEEEEEEEEECCCCCEEEEEEECCEEEEECCCCCEEEEECCCCCEEEEEEECCCCCCCCEECCCCCCHHHHHHHHHHHCCC	CCEEEECCCCCCCTTCCCCCCCCCCCCHHHHHHTTCEEEECCCCCTTCCHHHHHHHHHHTCCEEEEEEECTTTCTTHHHHHHHHHCCEECCCCEEEEEEEEEEEEEEECTTCCEEEEEEETTEEEEECTTCCEEEEECTTCCEEEEEEECCCCCCCCEECCCTTCHHHHHHHHHHHTCC	CCEEEECCCCCCCTTCCCCCCCCCCCCHHHHHHTTCEEEECCGGGTTCCHHHHHHHHHHTCCEEEEEEECTTTCTTHHHHHHHHHCCEECCCCEEEEEEEEEEEEEEECTTCCEEEEEEETTEEEEECTTCCEEEEECTTCCEEEEEEECCCCCCCCEECCCTTCHHHHHHHHHHHTCC
valid	343	3OHGA	285	GMPQTAIGRQLVESGMANDVTLDNESVVRDGIKLNELAFKTFGESQHIFVATIDLNELTFTPATKDDKNVPATGPESSAPLPIHAFAAEANGKTVWLGVNGDYYADNPRRVMGLFYKDGVCINSQYFEGHDEVLYQLKNGETYVGQADEALAHEANLLHALGGYGLLVKDGVVQNFYEEMGDLQNTHPRTSVGLSQDRKTMYVFVVDGRRKDSFFALGLTLPHLATMMKAVGCYNAINLDGGGSTTLIIRKVNDGGKPTFPILNTPADDRVPRKVTNSMLIIEKK	CCCCSHHHHHHHHTTSCEEEEEEEEEEEETTEEEEEEEEEETTEEEEEEEEEEETTTEEEEEEESSSCCSCCCSGGGCBCHHHHHHHHHHTTCCEEEEEECCCEETTTTEESSCEEETTEEEECCCCTTCCEEEEEETTSCEEEEEHHHHHTTGGGEEEEEEESCEEEETTEECCCCTTSGGGGSSBCEEEEEECTTSSEEEEEEECCSCCSTTCCCCBCHHHHHHHHHHHTCSEEEECCCGGGCCEEECEECTTSCEECCBCSCCTTTTCCCCBSEEEEEEECC	CCCCCHHHHHHHHCCCCEEEEEEEEEEEECCEEEEEEEEEECCEEEEEEEEEEECCCEEEEEEECCCCCCCCCCHHHCECHHHHHHHHHHCCCCEEEEEECCCEECCCCEECCCEEECCEEEECCCCCCCCEEEEEECCCCEEEEEHHHHHCCHHHEEEEEEECCEEEECCEECCCCCCCHHHHCCECEEEEEECCCCCEEEEEEECCCCCCCCCCCCECHHHHHHHHHHHCCCEEEECCCHHHCCEEECEECCCCCEECCECCCCCCCCCCCCECEEEEEEECC	CCCCCHHHHHHHHCCCCEEEEEEEEEEEECCEEEEEEEEEECCEEEEEEEEEEECCCEEEEEEECCCCCCCCCCCCCCCCHHHHHHHHHHCCCCEEEEEECCCEECCCCEECCCEEECCEEEECCCCCCCCEEEEEECCCCEEEEEHHHHHCCCCCEEEEEEECCEEEECCEECCCCCCCCCCCCCCCEEEEEECCCCCEEEEEEECCCCCCCCCCCCCCHHHHHHHHHHHCCCEEEECCCCCCCCEEECEECCCCCEECCCCCCCCCCCCCCCCCEEEEEEECC	CCCCCHHHHHHHHTTCCEEEEEEEEEEEETTEEEEEEEEEETTEEEEEEEEEEETTTEEEEEEECCCCCCCCCCCCCCCCHHHHHHHHHHTTCCEEEEEECCCEETTTTEECCCEEETTEEEECCCCTTCCEEEEEETTCCEEEEEHHHHHTTCCCEEEEEEECCEEEETTEECCCCTTCCCCCCCCCEEEEEECTTCCEEEEEEECCCCCCTTCCCCCCHHHHHHHHHHHTCCEEEECCCCCCCCEEECEECTTCCEECCCCCCCTTTTCCCCCCEEEEEEECC	CCCCCHHHHHHHHTTCCEEEEEEEEEEEETTEEEEEEEEEETTEEEEEEEEEEETTTEEEEEEECCCCCCCCCCGGGCCCHHHHHHHHHHTTCCEEEEEECCCEETTTTEECCCEEETTEEEECCCCTTCCEEEEEETTCCEEEEEHHHHHTTGGGEEEEEEECCEEEETTEECCCCTTCGGGGCCCCEEEEEECTTCCEEEEEEECCCCCCTTCCCCCCHHHHHHHHHHHTCCEEEECCCGGGCCEEECEECTTCCEECCCCCCCTTTTCCCCCCEEEEEEECC
valid	344	3T4RA	81	MARIRHEKEKLLADLDWEIGEIAQYTPLIVDFLVPDDILAMAADGLTPELKEKIQNEIIENHIALMALEEYSSLEHHHHHH	XXCHHHHHHHHHHHTTCCHHHHTTSCHHHHHHHSCHHHHHHTTTCCCTTHHHHHHHHHHHHHHHHHHHHHHHHCXXXXXXX	XXCHHHHHHHHHHHCCCCHHHHCCCCHHHHHHHCCHHHHHHCCCCCCCCHHHHHHHHHHHHHHHHHHHHHHHHCXXXXXXX	XXCHHHHHHHHHHHCCCCHHHHCCCCHHHHHHHCCHHHHHHCCCCCCCCHHHHHHHHHHHHHHHHHHHHHHHHCXXXXXXX	XXCHHHHHHHHHHHTTCCHHHHTTCCHHHHHHHCCHHHHHHTTTCCCTTHHHHHHHHHHHHHHHHHHHHHHHHCXXXXXXX	XXCHHHHHHHHHHHTTCCHHHHTTCCHHHHHHHCCHHHHHHTTTCCCTTHHHHHHHHHHHHHHHHHHHHHHHHCXXXXXXX
valid	345	5H5NA	74	MEPNPTTIAFQVDCYLWHLKKTLSMMGEVDAPFEDRLRREQKALKGRSMTLGIDIQSATQEGYYKIKSITEESM	XCCCHHHHHHHHHHHHHHHHHHHHHTTCSCHHHHHHHHHHHHHHHHHHHHHTCCHHHHHHHHHHHHHHHHCCXX	XCCCHHHHHHHHHHHHHHHHHHHHHCCCCCHHHHHHHHHHHHHHHHHHHHHCCCHHHHHHHHHHHHHHHHCCXX	XCCCHHHHHHHHHHHHHHHHHHHHHCCCCCHHHHHHHHHHHHHHHHHHHHHCCCHHHHHHHHHHHHHHHHCCXX	XCCCHHHHHHHHHHHHHHHHHHHHHTTCCCHHHHHHHHHHHHHHHHHHHHHTCCHHHHHHHHHHHHHHHHCCXX	XCCCHHHHHHHHHHHHHHHHHHHHHTTCCCHHHHHHHHHHHHHHHHHHHHHTCCHHHHHHHHHHHHHHHHCCXX
valid	346	5XAVA	395	GPFQIGKNLVVTPGEVVFRNELIELIQYTPTTEKVHEKPLLFVPPCINKYYLMDLQPDNSMVRHFVGQGYRVFLVSWRSAVPEMKNFTWETYIEKGVFAAAEAVQKITKQPTMNALGFCVGGVILTTALCVAQAKGLKYFDSATFMTSLIDHAEPGEISFFIDEALVASREAKMAAGGIISGKEIGRTFASLRANDLVWNYVVNNYLLGKTPAPFDLLYWNNDAVDLPLPMHTFMLRQFYINNALITPGAITLCGVPIDISKIDIPVYMFAAREDHIVLWSSAYSGLKYLSGTPSRRFVLGASGHIAGSINPVTKDKRNYWTNEQLPVNPEEWLEGAQSHPGSWWKDWDAWLAPQSGKQVPAPKMLGSKEFPPLQPAPGSYVLAKAMPPVAAALN	XCCCBTTTBSCCCEEEEEECSSEEEEEECCCSSEEESSCEEEECCSSSCGGGGSSSTTTCHHHHHHHTTCCEEEEEECCCCGGGTTCCHHHHHHTTHHHHHHHHHHHHCCSCEEEEEETHHHHHHHHHHHHHHHHTCCCEEEEEEESCCSCCSCCCGGGGTCCHHHHHHHHHTGGGCCEECHHHHHHHHCCCCGGGSCCXXXXXXXXXXXXXCCHHHHHHHHCCCCEEHHHHHHHHHHTTTTCGGGSTTSSEETTEECCGGGCCSCEEEEEETTCSSSCHHHHHHTGGGCTTCSCEEEEEESSCHHHHHSCCTTTCCSEEEECSCCCSSHHHHHHTCEEEESCTHHHHHHHHGGGSCCEEECCSSSSCSSSCCCEETTCSGGGCCCCCCCXXXXX	XCCCECCCECCCCEEEEEECCCEEEEEECCCCCEEECCCEEEECCCCCCHHHHCCCCCCCHHHHHHHCCCCEEEEEECCCCHHHCCCCHHHHHHCCHHHHHHHHHHHHCCCCEEEEEECHHHHHHHHHHHHHHHHCCCCEEEEEEECCCCCCCCCCHHHHCCCHHHHHHHHHCHHHCCEECHHHHHHHHCCCCHHHCCCXXXXXXXXXXXXXCCHHHHHHHHCCCCEEHHHHHHHHHHCCCCCHHHCCCCCEECCEECCHHHCCCCEEEEEECCCCCCCHHHHHHCHHHCCCCCCEEEEEECCCHHHHHCCCCCCCCCEEEECCCCCCCHHHHHHCCEEEECCCHHHHHHHHHHHCCCEEECCCCCCCCCCCCCEECCCCHHHCCCCCCCXXXXX	XCCCCCCCCCCCCEEEEEECCCEEEEEECCCCCEEECCCEEEECCCCCCCCCCCCCCCCCHHHHHHHCCCCEEEEEECCCCCCCCCCCHHHHHHCCHHHHHHHHHHHHCCCCEEEEEECHHHHHHHHHHHHHHHHCCCCEEEEEEECCCCCCCCCCCCCCCCCHHHHHHHHHCCCCCCEECHHHHHHHHCCCCCCCCCCXXXXXXXXXXXXXCCHHHHHHHHCCCCEEHHHHHHHHHHCCCCCCCCCCCCCEECCEECCCCCCCCCEEEEEECCCCCCCHHHHHHCCCCCCCCCCEEEEEECCCHHHHHCCCCCCCCCEEEECCCCCCCHHHHHHCCEEEECCCHHHHHHHHCCCCCCEEECCCCCCCCCCCCCEECCCCCCCCCCCCCCXXXXX	XCCCCTTTCCCCCEEEEEECCCEEEEEECCCCCEEECCCEEEECCCCCCCCCCCCCTTTCHHHHHHHTTCCEEEEEECCCCCCCTTCCHHHHHHTTHHHHHHHHHHHHCCCCEEEEEETHHHHHHHHHHHHHHHHTCCCEEEEEEECCCCCCCCCCCCCCTCCHHHHHHHHHTCCCCCEECHHHHHHHHCCCCCCCCCCXXXXXXXXXXXXXCCHHHHHHHHCCCCEEHHHHHHHHHHTTTTCCCCCTTCCEETTEECCCCCCCCCEEEEEETTCCCCCHHHHHHTCCCCTTCCCEEEEEECCCHHHHHCCCTTTCCCEEEECCCCCCCHHHHHHTCEEEECCTHHHHHHHHCCCCCCEEECCCCCCCCCCCCCEETTCCCCCCCCCCCCXXXXX	XCCCCTTTCCCCCEEEEEECCCEEEEEECCCCCEEECCCEEEECCCCCCGGGGCCCTTTCHHHHHHHTTCCEEEEEECCCCGGGTTCCHHHHHHTTHHHHHHHHHHHHCCCCEEEEEETHHHHHHHHHHHHHHHHTCCCEEEEEEECCCCCCCCCCGGGGTCCHHHHHHHHHTGGGCCEECHHHHHHHHCCCCGGGCCCXXXXXXXXXXXXXCCHHHHHHHHCCCCEEHHHHHHHHHHTTTTCGGGCTTCCEETTEECCGGGCCCCEEEEEETTCCCCCHHHHHHTGGGCTTCCCEEEEEECCCHHHHHCCCTTTCCCEEEECCCCCCCHHHHHHTCEEEECCTHHHHHHHHGGGCCCEEECCCCCCCCCCCCCEETTCCGGGCCCCCCCXXXXX
valid	347	5D5PC	167	MNIENTIKSAYEESLNNARFGDKIEEIDAIQSTIKSAKNVTVATSNEKKFKVVSDIISRITDANISMLEIPTNSADLTRMPALNKGLIAVDSSDADLIITRGRLGIPGSGSLLLIMDKKGRILTGSVSPSSIIHKNPIDKTVELELITALERIGIVVKKLEHHHHHH	CCHHHHHHHHHHHHHTTCCCSCCHHHHHHHHHHHHTCSEEEESCCCHHHHHHHHHHHTTTCCCEEEECCSCCGGGGGSSSHHHHHHHHHHHHSCCSEEEEEEESSSTTSCEEEEEEETTSCEEEEEEECCTTTSCCCHHHHHHHHHHHHHHTTTCCCXXXXXXXXXX	CCHHHHHHHHHHHHHCCCCCCCCHHHHHHHHHHHHCCCEEEECCCCHHHHHHHHHHHCCCCCCEEEECCCCCHHHHHCCCHHHHHHHHHHHHCCCCEEEEEEECCCCCCCEEEEEEECCCCEEEEEEECCCCCCCCCHHHHHHHHHHHHHHCCCCCCXXXXXXXXXX	CCHHHHHHHHHHHHHCCCCCCCCHHHHHHHHHHHHCCCEEEECCCCHHHHHHHHHHHCCCCCCEEEECCCCCCCCCCCCCHHHHHHHHHHHHCCCCEEEEEEECCCCCCCEEEEEEECCCCEEEEEEECCCCCCCCCHHHHHHHHHHHHHHCCCCCCXXXXXXXXXX	CCHHHHHHHHHHHHHTTCCCCCCHHHHHHHHHHHHTCCEEEECCCCHHHHHHHHHHHTTTCCCEEEECCCCCCCCCCCCCHHHHHHHHHHHHCCCCEEEEEEECCCTTCCEEEEEEETTCCEEEEEEECCTTTCCCCHHHHHHHHHHHHHHTTTCCCXXXXXXXXXX	CCHHHHHHHHHHHHHTTCCCCCCHHHHHHHHHHHHTCCEEEECCCCHHHHHHHHHHHTTTCCCEEEECCCCCGGGGGCCCHHHHHHHHHHHHCCCCEEEEEEECCCTTCCEEEEEEETTCCEEEEEEECCTTTCCCCHHHHHHHHHHHHHHTTTCCCXXXXXXXXXX
valid	348	1DJLB	207	MNRSLANVILGGYGTTSTAGGKPMEISGTHTEINLDNAIDMIREANSIIITPGYGLCAAKAQYPIADLVKMLTEQGKKVRFGIHPVAGRMPGQLNVLLAEAGVPYDIVLEMDEINHDFPDTDLVLVIGANDTVNSAAQEDPNSIIAGMPVLEVWKSKQVIVMKRSLGVGYAAVDNPIFYKPNTAMLLGDAKKTCDALQAKVRESYQK	XXXXXXXXXXXXXXXXXXXXXXCCCCCCCCCBCCHHHHHHHHHHCSEEEEEECHHHHHHTCHHHHHHHHHHHHHTTCEEEEEECTTCSSSTTHHHHHHHHTTCCGGGEEEHHHHGGGGGGCSEEEEESCSGGGCTHHHHCTTSTTTTCCCCCGGGSSEEEEEESSSCCCTTCCCCGGGGSTTEEEEESCHHHHHHHHHHHHHCCXXX	XXXXXXXXXXXXXXXXXXXXXXCCCCCCCCCECCHHHHHHHHHHCCEEEEEECHHHHHHCCHHHHHHHHHHHHHCCCEEEEEECCCCCCCCCHHHHHHHHCCCCHHHEEEHHHHHHHHHHCCEEEEECCCHHHCCHHHHCCCCCCCCCCCCCHHHCCEEEEEECCCCCCCCCCCCHHHHCCCEEEEECCHHHHHHHHHHHHHCCXXX	XXXXXXXXXXXXXXXXXXXXXXCCCCCCCCCCCCHHHHHHHHHHCCEEEEEECHHHHHHCCHHHHHHHHHHHHHCCCEEEEEECCCCCCCCCHHHHHHHHCCCCCCCEEEHHHHCCCCCCCCEEEEECCCCCCCCHHHHCCCCCCCCCCCCCCCCCCEEEEEECCCCCCCCCCCCCCCCCCCEEEEECCHHHHHHHHHHHHHCCXXX	XXXXXXXXXXXXXXXXXXXXXXCCCCCCCCCCCCHHHHHHHHHHCCEEEEEECHHHHHHTCHHHHHHHHHHHHHTTCEEEEEECTTCCCCTTHHHHHHHHTTCCCCCEEEHHHHCCCCCCCCEEEEECCCCCCCTHHHHCTTCTTTTCCCCCCCCCCEEEEEECCCCCCTTCCCCCCCCCTTEEEEECCHHHHHHHHHHHHHCCXXX	XXXXXXXXXXXXXXXXXXXXXXCCCCCCCCCCCCHHHHHHHHHHCCEEEEEECHHHHHHTCHHHHHHHHHHHHHTTCEEEEEECTTCCCCTTHHHHHHHHTTCCGGGEEEHHHHGGGGGGCCEEEEECCCGGGCTHHHHCTTCTTTTCCCCCGGGCCEEEEEECCCCCCTTCCCCGGGGCTTEEEEECCHHHHHHHHHHHHHCCXXX
valid	349	4YXPA	275	GPGAADTIDATTRLVLRSISERAAVDRISESFGRSAQVMHDPFGGQPFPAANSPWAPVLAGQGGPFDAETRRVSWETLVAHGPSLYRTFAGNPRAASTAKAMRDCVLRQENFIEALASADETLAWCKMCIHHNLPLRPQDPIIGTTAAVLDNLATRLRPFLQCYLKARGLCGLDELCSRRRLADIKDIASFVFVILARLANRVERGVAEIDYATLGVGVGEKMHFYLPGACMAGLIEILDTHRQECSSRVCELTASHIVAPPYVHGKYFYCNSLF	XXXXCCCCCHHHHHHHHTHHHHCCHHHHHHHHHHHHHHTTSTTTTCCCCCTTCTTHHHHSCCXXXCCTTTTBCCHHHHHHHHHHHHHHHHHCHHHHHHHHHHHHHHHHHCCHHHHHHHHHHHHHHHHHHHHTTCCBCTTSHHHHTHHHHHHHHHHHHHHHHHHHHHHHTCCCHHHHHHHCCGGGCCSHHHHHHHHHHHHHHHHHHTCSSBCGGGGTCCTTCCCTTCCTTHHHHHHHHHHHHGGGTCCCHHHHHHHHHHHSCSCCSCCCCBCCSCC	XXXXCCCCCHHHHHHHHCHHHHCCHHHHHHHHHHHHHHCCCCCCCCCCCCCCCCCHHHHCCCXXXCCCCCCECCHHHHHHHHHHHHHHHHHCHHHHHHHHHHHHHHHHHCCHHHHHHHHHHHHHHHHHHHHCCCCECCCCHHHHCHHHHHHHHHHHHHHHHHHHHHHHCCCCHHHHHHHCCHHHCCCHHHHHHHHHHHHHHHHHHCCCCECHHHHCCCCCCCCCCCCCCHHHHHHHHHHHHHHHCCCCHHHHHHHHHHHCCCCCCCCCCECCCCC	XXXXCCCCCHHHHHHHHCHHHHCCHHHHHHHHHHHHHHCCCCCCCCCCCCCCCCCHHHHCCCXXXCCCCCCCCCHHHHHHHHHHHHHHHHHCHHHHHHHHHHHHHHHHHCCHHHHHHHHHHHHHHHHHHHHCCCCCCCCCHHHHCHHHHHHHHHHHHHHHHHHHHHHHCCCCHHHHHHHCCCCCCCCHHHHHHHHHHHHHHHHHHCCCCCCCCCCCCCCCCCCCCCCCCHHHHHHHHHHHHCCCCCCCHHHHHHHHHHHCCCCCCCCCCCCCCCC	XXXXCCCCCHHHHHHHHTHHHHCCHHHHHHHHHHHHHHTTCTTTTCCCCCTTCTTHHHHCCCXXXCCTTTTCCCHHHHHHHHHHHHHHHHHCHHHHHHHHHHHHHHHHHCCHHHHHHHHHHHHHHHHHHHHTTCCCCTTCHHHHTHHHHHHHHHHHHHHHHHHHHHHHTCCCHHHHHHHCCCCCCCCHHHHHHHHHHHHHHHHHHTCCCCCCCCCTCCTTCCCTTCCTTHHHHHHHHHHHHCCCTCCCHHHHHHHHHHHCCCCCCCCCCCCCCCC	XXXXCCCCCHHHHHHHHTHHHHCCHHHHHHHHHHHHHHTTCTTTTCCCCCTTCTTHHHHCCCXXXCCTTTTCCCHHHHHHHHHHHHHHHHHCHHHHHHHHHHHHHHHHHCCHHHHHHHHHHHHHHHHHHHHTTCCCCTTCHHHHTHHHHHHHHHHHHHHHHHHHHHHHTCCCHHHHHHHCCGGGCCCHHHHHHHHHHHHHHHHHHTCCCCCGGGGTCCTTCCCTTCCTTHHHHHHHHHHHHGGGTCCCHHHHHHHHHHHCCCCCCCCCCCCCCCC
valid	350	1FLTX	95	GRPFVEMYSEIPEIIHMTEGRELVIPCRVTSPNITVTLKKFPLDTLIPDGKRIIWDSRKGFIISNATYKEIGLLTCEATVNGHLYKTNYLTHRQT	CCCBSSCCCSSCEEEEECTTSCEEECCCBSCTTSCCEEEETTTEEECCCSSSEEEETTTEEEESSCCGGGCEEEEEEEEETTEEEEEEEEEEECC	CCCECCCCCCCCEEEEECCCCCEEECCCECCCCCCCEEEECCCEEECCCCCCEEEECCCEEEECCCCHHHCEEEEEEEEECCEEEEEEEEEEECC	CCCCCCCCCCCCEEEEECCCCCEEECCCCCCCCCCCEEEECCCEEECCCCCCEEEECCCEEEECCCCCCCCEEEEEEEEECCEEEEEEEEEEECC	CCCCCCCCCCCCEEEEECTTCCEEECCCCCCTTCCCEEEETTTEEECCCCCCEEEETTTEEEECCCCCCCCEEEEEEEEETTEEEEEEEEEEECC	CCCCCCCCCCCCEEEEECTTCCEEECCCCCCTTCCCEEEETTTEEECCCCCCEEEETTTEEEECCCCGGGCEEEEEEEEETTEEEEEEEEEEECC
valid	351	5GT1A	174	MGSSHHHHHSSGENLYFQGGSKDTWGWPFPSVGEGYFSGAQLFGVNPGGEFRMNGFHDGLDFGSIDHPGSAVHAVHSGVVTQIGYIAGLENYVVVRSDEYTFVYQEAFSNKGNISVKVGQQINTGDVIGYRDTSHLHLGITRETNVMKAIANSFNNNGTWLDPRALIKNGIANQ	XXXXXXXXXXXXXXXXXXXXXCCCBCCSSTTTTTCCCCTTTSSEECTTCTTSGGGEECSEEEETTTSCCSEEECSBCEEEEEEEEETTTEEEEEEECSSCEEEEEEEESSGGGBCCCTTCEECTTCEEEECCSSEEEEEEESCSCHHHHHHTTTCCSSSEECHHHHHHHHHHHC	XXXXXXXXXXXXXXXXXXXXXCCCECCCCCCCCCCCCCCCCCCEECCCCCCCHHHEECCEEEECCCCCCCEEECCECEEEEEEEEECCCEEEEEEECCCCEEEEEEEECCHHHECCCCCCEECCCCEEEECCCCEEEEEEECCCCHHHHHHCCCCCCCCEECHHHHHHHHHHHC	XXXXXXXXXXXXXXXXXXXXXCCCCCCCCCCCCCCCCCCCCCCEECCCCCCCCCCEECCEEEECCCCCCCEEECCCCEEEEEEEEECCCEEEEEEECCCCEEEEEEEECCCCCCCCCCCCEECCCCEEEECCCCEEEEEEECCCCHHHHHHCCCCCCCCEECHHHHHHHHHHHC	XXXXXXXXXXXXXXXXXXXXXCCCCCCCCTTTTTCCCCTTTCCEECTTCTTCCCCEECCEEEETTTCCCCEEECCCCEEEEEEEEETTTEEEEEEECCCCEEEEEEEECCCCCCCCCTTCEECTTCEEEECCCCEEEEEEECCCCHHHHHHTTTCCCCCEECHHHHHHHHHHHC	XXXXXXXXXXXXXXXXXXXXXCCCCCCCCTTTTTCCCCTTTCCEECTTCTTCGGGEECCEEEETTTCCCCEEECCCCEEEEEEEEETTTEEEEEEECCCCEEEEEEEECCGGGCCCCTTCEECTTCEEEECCCCEEEEEEECCCCHHHHHHTTTCCCCCEECHHHHHHHHHHHC
valid	352	4EEIB	438	MIKRYDVAEISKIWADENKYAKMLEVELAILEALEDRMVPKGTAAEIRARAQIRPERVDEIEKVTKHDIIAFCTSIAEQFTAETGKFFHFGVTSSDIIDSALSLQIRDSMSYVIKDLEALCDSLLTKAEETKEIITMGRSHGMFAEPMSFGQKFLGAYVEFKRRLKDLKDFQKDGLTVQFSGAVGNYCILTTEDEKKAADILGLPVEEVSTQVIPRDRIAKLISIHGLIASAIERLAVEIRHLHRSDVFEVYEGFSKGQKGSSTMPHKKNPISTENLTGMARMLRSHVSIALENCVLWHERDISHSSAERFYLPDNFGIMVYALRRMKNTIDNLVVQRDIIEDRVRSTSAYLSSFYLHFLVANTPFMREDCYKIVQQVAFDLKQGESFSKKLQKVMHDEHNIILDIPEMDFEGIKKTYLKEIDHVFDRSVKARGENLY	CCGGGCCHHHHHHHSHHHHHHHHHHHHHHHHHHGGGTTSCTTHHHHHHHHCCCCHHHHHHHHHHHSCHHHHHHHHHHTTSCTTTTTTTTCSCCHHHHHHHHHHHHHHHHHHHHHHHHHHHHHHHHHHHHHHTTCEEEEEETTEEEEEEETHHHHHHHHHHHHHHHHHHHHHHHTTCCBCCCCTTSSCSSSCHHHHHHHHHHHTCCBCSSCSSSCCTHHHHHHHHHHHHHHHHHHHHHHHHHHHHSTTTCSEECCCXXXXXXXXXXXXCCCCHHHHHHHHHHHHHHHHHHHHHHTTCCCTTCCTHHHHHHHHHHHHHHHHHHHHHHHHHHHHHHCEECHHHHHHHHHTCCTTHHHHHHHHHHHHSSCCHHHHHHHHHHHHHHCXXXCCHHHHHHHHHHHHHCCCCCCCCCSHHHHHHHHTTTHHHHHHHHSTTTTSCCC	CCHHHCCHHHHHHHCHHHHHHHHHHHHHHHHHHHHHCCCCCCHHHHHHHHCCCCHHHHHHHHHHHCCHHHHHHHHHHCCCCCCCCCCCCCCCCHHHHHHHHHHHHHHHHHHHHHHHHHHHHHHHHHHHHHHCCCEEEEEECCEEEEEEECHHHHHHHHHHHHHHHHHHHHHHHCCCCECCCCCCCCCCCCCHHHHHHHHHHHCCCECCCCCCCCCCHHHHHHHHHHHHHHHHHHHHHHHHHHHHCCCCCCEECCCXXXXXXXXXXXXCCCCHHHHHHHHHHHHHHHHHHHHHHCCCCCCCCCCHHHHHHHHHHHHHHHHHHHHHHHHHHHHHHCEECHHHHHHHHHCCCCCHHHHHHHHHHHHCCCCHHHHHHHHHHHHHHCXXXCCHHHHHHHHHHHHHCCCCCCCCCCHHHHHHHHCCCHHHHHHHHCCCCCCCCC	CCCCCCCHHHHHHHCHHHHHHHHHHHHHHHHHHCCCCCCCCCHHHHHHHHCCCCHHHHHHHHHHHCCHHHHHHHHHHCCCCCCCCCCCCCCCCHHHHHHHHHHHHHHHHHHHHHHHHHHHHHHHHHHHHHHCCCEEEEEECCEEEEEEECHHHHHHHHHHHHHHHHHHHHHHHCCCCCCCCCCCCCCCCCCHHHHHHHHHHHCCCCCCCCCCCCCCHHHHHHHHHHHHHHHHHHHHHHHHHHHHCCCCCCEECCCXXXXXXXXXXXXCCCCHHHHHHHHHHHHHHHHHHHHHHCCCCCCCCCCHHHHHHHHHHHHHHHHHHHHHHHHHHHHHHCEECHHHHHHHHHCCCCCHHHHHHHHHHHHCCCCHHHHHHHHHHHHHHCXXXCCHHHHHHHHHHHHHCCCCCCCCCCHHHHHHHHCCCHHHHHHHHCCCCCCCCC	CCCCCCCHHHHHHHCHHHHHHHHHHHHHHHHHHCCCTTCCTTHHHHHHHHCCCCHHHHHHHHHHHCCHHHHHHHHHHTTCCTTTTTTTTCCCCHHHHHHHHHHHHHHHHHHHHHHHHHHHHHHHHHHHHHHTTCEEEEEETTEEEEEEETHHHHHHHHHHHHHHHHHHHHHHHTTCCCCCCCTTCCCCCCCHHHHHHHHHHHTCCCCCCCCCCCCTHHHHHHHHHHHHHHHHHHHHHHHHHHHHCTTTCCEECCCXXXXXXXXXXXXCCCCHHHHHHHHHHHHHHHHHHHHHHTTCCCTTCCTHHHHHHHHHHHHHHHHHHHHHHHHHHHHHHCEECHHHHHHHHHTCCTTHHHHHHHHHHHHCCCCHHHHHHHHHHHHHHCXXXCCHHHHHHHHHHHHHCCCCCCCCCCHHHHHHHHTTTHHHHHHHHCTTTTCCCC	CCGGGCCHHHHHHHCHHHHHHHHHHHHHHHHHHGGGTTCCTTHHHHHHHHCCCCHHHHHHHHHHHCCHHHHHHHHHHTTCCTTTTTTTTCCCCHHHHHHHHHHHHHHHHHHHHHHHHHHHHHHHHHHHHHHTTCEEEEEETTEEEEEEETHHHHHHHHHHHHHHHHHHHHHHHTTCCCCCCCTTCCCCCCCHHHHHHHHHHHTCCCCCCCCCCCCTHHHHHHHHHHHHHHHHHHHHHHHHHHHHCTTTCCEECCCXXXXXXXXXXXXCCCCHHHHHHHHHHHHHHHHHHHHHHTTCCCTTCCTHHHHHHHHHHHHHHHHHHHHHHHHHHHHHHCEECHHHHHHHHHTCCTTHHHHHHHHHHHHCCCCHHHHHHHHHHHHHHCXXXCCHHHHHHHHHHHHHCCCCCCCCCCHHHHHHHHTTTHHHHHHHHCTTTTCCCC
valid	353	5HOPA	248	SNAMSKFTKLMQGYLHLIEGKNEKIKPILLETKPNFTTDSVLETASWLWLSSKINHYDREEVEPVIAFLVENWNRPEKSIWGSAENDIYLATISSVYSALLDVKNTFPKPELQQTITIIRDYCFDNLLKGDSILTGFNTRKVSTDQLLSVLPFGLFSPEDLVMVAAVGKMEQQLVQDDGVLPYSGAPRVNSFATALMALYFLEKSDQDKALHYLNMAMKMEDNDELGAIFIEINQAFRAMESEVTAHI	XXXCHHHHHHHHHHHHHHTTCHHHHHHHHHHTCCCTTTCCHHHHHHHHHHHHHTTCCCHHHHHHHHHHHHHHTTSCEECTTCCSSEECBHHHHHHHHHHHHHHHHHTTCGGGHHHHHHHHHHHHHHSEETTEECSBSSCCSCBGGGGGGTTTTCSSCTTCHHHHHHHHHHHHHTEETTEECSBTTCSSCCHHHHHHHHHHHHHHTCHHHHHHHHHHHHHCCCCCHHHHHHHHHHHHHHHHHCXXXXXX	XXXCHHHHHHHHHHHHHHCCCHHHHHHHHHHCCCCCCCCCHHHHHHHHHHHHHCCCCCHHHHHHHHHHHHHHCCCCEECCCCCCCEECEHHHHHHHHHHHHHHHHHCCCHHHHHHHHHHHHHHHHHCEECCEECCECCCCCCEHHHHHHCCCCCCCCCCCHHHHHHHHHHHHHCEECCEECCECCCCCCCHHHHHHHHHHHHHHCCHHHHHHHHHHHHHCCCCCHHHHHHHHHHHHHHHHHCXXXXXX	XXXCHHHHHHHHHHHHHHCCCHHHHHHHHHHCCCCCCCCCHHHHHHHHHHHHHCCCCCHHHHHHHHHHHHHHCCCCEECCCCCCCEECCHHHHHHHHHHHHHHHHHCCCCCCHHHHHHHHHHHHHHCEECCEECCCCCCCCCCCCCCCCCCCCCCCCCCCHHHHHHHHHHHHHCEECCEECCCCCCCCCCHHHHHHHHHHHHHHCCHHHHHHHHHHHHHCCCCCHHHHHHHHHHHHHHHHHCXXXXXX	XXXCHHHHHHHHHHHHHHTTCHHHHHHHHHHTCCCTTTCCHHHHHHHHHHHHHTTCCCHHHHHHHHHHHHHHTTCCEECTTCCCCEECCHHHHHHHHHHHHHHHHHTTCCCCHHHHHHHHHHHHHHCEETTEECCCCCCCCCCCCCCCCTTTTCCCCTTCHHHHHHHHHHHHHTEETTEECCCTTCCCCCHHHHHHHHHHHHHHTCHHHHHHHHHHHHHCCCCCHHHHHHHHHHHHHHHHHCXXXXXX	XXXCHHHHHHHHHHHHHHTTCHHHHHHHHHHTCCCTTTCCHHHHHHHHHHHHHTTCCCHHHHHHHHHHHHHHTTCCEECTTCCCCEECCHHHHHHHHHHHHHHHHHTTCGGGHHHHHHHHHHHHHHCEETTEECCCCCCCCCCGGGGGGTTTTCCCCTTCHHHHHHHHHHHHHTEETTEECCCTTCCCCCHHHHHHHHHHHHHHTCHHHHHHHHHHHHHCCCCCHHHHHHHHHHHHHHHHHCXXXXXX
valid	354	5X1EC	102	EGALTIFSKLRIDPNAPPILVADKEVFSEPLLPINETRNQMITIERLAGAKDKYAGTVANELIKDFQIATSYPPEERDVIDVQELTGIIRDLSAKISAEREK	CCCBCTTCCCCBCTTSCCCCCSCHHHHHSCSSCHHHHHHHHHHHHHHTTCCHHHHHHHHHHHHHHHHHHTCBCCXXXXXCCHHHHHHHHHHHHHHHHHHHHC	CCCECCCCCCCECCCCCCCCCCCHHHHHCCCCCHHHHHHHHHHHHHHCCCCHHHHHHHHHHHHHHHHHHCCECCXXXXXCCHHHHHHHHHHHHHHHHHHHHC	CCCCCCCCCCCCCCCCCCCCCCCHHHHHCCCCCHHHHHHHHHHHHHHCCCCHHHHHHHHHHHHHHHHHHCCCCCXXXXXCCHHHHHHHHHHHHHHHHHHHHC	CCCCCTTCCCCCCTTCCCCCCCCHHHHHCCCCCHHHHHHHHHHHHHHTTCCHHHHHHHHHHHHHHHHHHTCCCCXXXXXCCHHHHHHHHHHHHHHHHHHHHC	CCCCCTTCCCCCCTTCCCCCCCCHHHHHCCCCCHHHHHHHHHHHHHHTTCCHHHHHHHHHHHHHHHHHHTCCCCXXXXXCCHHHHHHHHHHHHHHHHHHHHC
valid	355	4DUNA	263	SNAMEYYIVDSFATKLFKGNPAGVCVLDRRIPLELMQKIAEENNLPETAFVVKGKGNYELRWFTPKAEIDLCGHATLAAAYVISNFIDVNVKKIDFFTQSGKLEVTRNGNLYEMIFPEIMPIEIELSPQQANLIGCVPSDVYSSRDLILLLNSEQEVINYKPNYAQLRKLTDWLGIIITAQGSNTDFVSRYFCPELDSEDPVTGSSHCNLIPYWSEKLGKHKMVAAQLSNRGGIIQCEVLKDNTVKISGEAVLFMQGTIKIDI	XXCEEEEEEEETCSSTTCSEEEEEEEESSCCCHHHHHHHHHHHCSSEEEEEEEETTEEEEEEECSSCEESCCHHHHHHHHHHHHHHTSTTCSEEEEEETTEEEEEEEETTEEEEEEECCCCEECCCCHHHHHHSSSCCSEEEESSSEEEECSCHHHHHHCCCCHHHHTTCTTCSCEEEEEECSSSSEEEEEEETTTTEEESCCSTTHHHHHHHHHHHHTCSEEEEEECSSSCEEEEEEECSSSEEEEEECEEEEEEEEECCXX	XXCEEEEEEEECCCCCCCCEEEEEEEECCCCCHHHHHHHHHHHCCCEEEEEEEECCEEEEEEECCCCEECCCHHHHHHHHHHHHHHCCCCCCEEEEEECCEEEEEEEECCEEEEEEECCCCEECCCCHHHHHHCCCCCCEEEECCCEEEECCCHHHHHHCCCCHHHHCCCCCCCCEEEEEECCCCCEEEEEEECCCCEEECCCCCCHHHHHHHHHHHHCCCEEEEEECCCCCEEEEEEECCCCEEEEEECEEEEEEEEECCXX	XXCEEEEEEEECCCCCCCCEEEEEEEECCCCCHHHHHHHHHHHCCCEEEEEEEECCEEEEEEECCCCEECCCHHHHHHHHHHHHHHCCCCCCEEEEEECCEEEEEEEECCEEEEEEECCCCEECCCCHHHHHHCCCCCCEEEECCCEEEECCCHHHHHHCCCCHHHHCCCCCCCCEEEEEECCCCCEEEEEEECCCCEEECCCCCCHHHHHHHHHHHHCCCEEEEEECCCCCEEEEEEECCCCEEEEEECEEEEEEEEECCXX	XXCEEEEEEEETCCCTTCCEEEEEEEECCCCCHHHHHHHHHHHCCCEEEEEEEETTEEEEEEECCCCEECCCHHHHHHHHHHHHHHTCTTCCEEEEEETTEEEEEEEETTEEEEEEECCCCEECCCCHHHHHHCCCCCCEEEECCCEEEECCCHHHHHHCCCCHHHHTTCTTCCCEEEEEECCCCCEEEEEEETTTTEEECCCCTTHHHHHHHHHHHHTCCEEEEEECCCCCEEEEEEECCCCEEEEEECEEEEEEEEECCXX	XXCEEEEEEEETCCCTTCCEEEEEEEECCCCCHHHHHHHHHHHCCCEEEEEEEETTEEEEEEECCCCEECCCHHHHHHHHHHHHHHTCTTCCEEEEEETTEEEEEEEETTEEEEEEECCCCEECCCCHHHHHHCCCCCCEEEECCCEEEECCCHHHHHHCCCCHHHHTTCTTCCCEEEEEECCCCCEEEEEEETTTTEEECCCCTTHHHHHHHHHHHHTCCEEEEEECCCCCEEEEEEECCCCEEEEEECEEEEEEEEECCXX
valid	356	4GYIA	397	SMKLDTRAMRHLTAEDWRVLTAVEMGSKNHEIVPTPLIEKIARLRGGSSGVHKSIATLAKAGLIARMKEAKYDGYRLTYGGLDYLALHTHAARKDVYSVGSRIGVGKESDIMIVADEKGKQKVLKIHRLGRISFRTVKANRDYLRNRSTGSWMYLSRLAAIKEFAFMKALYEEGFPVPEPIAQSRHTIVMSLVDALPMRQVSSVPDPASLYADLIALILRLAKHGLIHGDFNEFNILIREEKDAEDPSSITLTPIIIDFPQMVSMDHPNAEMYFDRDVQCIKRFFERRFHFVSTTPGPFYKDAKKTVGKDGAKRLDAALEASGFTKKMAKDLEAAIREQQESRNDEEDSDDYEEDSDKEKASNEDTDVDDGRLQVIGDHVQLGTEGDLKKLTINDGT	XXCCCCSGGGTCCHHHHHHHHHHHHHTTTCSSEEHHHHHHHHCSSSCCCSHHHHHHHHHHTTSEEEEECSSCEEEEECHHHHHHHHHHHHHHTTSCSEEEEEEEECSSEEEEEEECTTCCEEEEEEECTTEECCCCCCXXCEECTTSCHHHHHHHHHHHHHHHHHHHHHHHHTTCSCCCEEEEETTEEEEECCSCEEGGGCCCCSCHHHHHHHHHHHHHHHHHTTEECSCCSTTSEEEEEEECSSCTTSEEEEEEECCCTTCEETTSTTHHHHHHHHHHHHHHHHHHHHCCCCSSCCCCHHHHHTTTTCTTCCCGGGTTTTTTCCHHHHHHHHHHHHHHHHTCXXXXXXXXXXXXXXXXXXXXXXXXXXXXXXXXXXXXXXXXXXXXXXXXXXXXXX	XXCCCCCHHHCCCHHHHHHHHHHHHHCCCCCCEEHHHHHHHHCCCCCCCCHHHHHHHHHHCCCEEEEECCCCEEEEECHHHHHHHHHHHHHHCCCCCEEEEEEEECCCEEEEEEECCCCCEEEEEEECCCEECCCCCCXXCEECCCCCHHHHHHHHHHHHHHHHHHHHHHHHCCCCCCCEEEEECCEEEEECCCCEEHHHCCCCCCHHHHHHHHHHHHHHHHHCCEECCCCCCCCEEEEEEECCCCCCCEEEEEEECCCCCCEECCCCCHHHHHHHHHHHHHHHHHHHHCCCCCCCCCCHHHHHCCCCCCCCCCHHHCCCCCCCCHHHHHHHHHHHHHHHHCCXXXXXXXXXXXXXXXXXXXXXXXXXXXXXXXXXXXXXXXXXXXXXXXXXXXXXX	XXCCCCCCCCCCCHHHHHHHHHHHHHCCCCCCEEHHHHHHHHCCCCCCCCHHHHHHHHHHCCCEEEEECCCCEEEEECHHHHHHHHHHHHHHCCCCCEEEEEEEECCCEEEEEEECCCCCEEEEEEECCCEECCCCCCXXCEECCCCCHHHHHHHHHHHHHHHHHHHHHHHHCCCCCCCEEEEECCEEEEECCCCEECCCCCCCCCHHHHHHHHHHHHHHHHHCCEECCCCCCCCEEEEEEECCCCCCCEEEEEEECCCCCCEECCCCCHHHHHHHHHHHHHHHHHHHHCCCCCCCCCCHHHHHCCCCCCCCCCCCCCCCCCCCCHHHHHHHHHHHHHHHHCCXXXXXXXXXXXXXXXXXXXXXXXXXXXXXXXXXXXXXXXXXXXXXXXXXXXXXX	XXCCCCCCCCTCCHHHHHHHHHHHHHTTTCCCEEHHHHHHHHCCCCCCCCHHHHHHHHHHTTCEEEEECCCCEEEEECHHHHHHHHHHHHHHTTCCCEEEEEEEECCCEEEEEEECTTCCEEEEEEECTTEECCCCCCXXCEECTTCCHHHHHHHHHHHHHHHHHHHHHHHHTTCCCCCEEEEETTEEEEECCCCEECCCCCCCCCHHHHHHHHHHHHHHHHHTTEECCCCCTTCEEEEEEECCCCTTCEEEEEEECCCTTCEETTCTTHHHHHHHHHHHHHHHHHHHHCCCCCCCCCCHHHHHTTTTCTTCCCCCCTTTTTTCCHHHHHHHHHHHHHHHHTCXXXXXXXXXXXXXXXXXXXXXXXXXXXXXXXXXXXXXXXXXXXXXXXXXXXXXX	XXCCCCCGGGTCCHHHHHHHHHHHHHTTTCCCEEHHHHHHHHCCCCCCCCHHHHHHHHHHTTCEEEEECCCCEEEEECHHHHHHHHHHHHHHTTCCCEEEEEEEECCCEEEEEEECTTCCEEEEEEECTTEECCCCCCXXCEECTTCCHHHHHHHHHHHHHHHHHHHHHHHHTTCCCCCEEEEETTEEEEECCCCEEGGGCCCCCCHHHHHHHHHHHHHHHHHTTEECCCCCTTCEEEEEEECCCCTTCEEEEEEECCCTTCEETTCTTHHHHHHHHHHHHHHHHHHHHCCCCCCCCCCHHHHHTTTTCTTCCCGGGTTTTTTCCHHHHHHHHHHHHHHHHTCXXXXXXXXXXXXXXXXXXXXXXXXXXXXXXXXXXXXXXXXXXXXXXXXXXXXXX
valid	357	4ZE8B	499	MQERRALRLGVNGLPNSLEPVNAISNVGPRIVNQIFDTLIARDFFAKGAPGNAIDLVPALAESWERIDEKSVRFKLRQKVMFHDGVELTADDVAYTFSSERLWGPEAIKKIPLGKSYSLDFDEPVVEDKYTVTLRTKTPSYLIETFVASWMSRIVPKEYYKKLGAVDFGNKPVGTGPYKFVEFVAGDRVVLEANDAYWGPKPTASKITYQIVAEPATRVAGLISGEYDIITTLTPDDIQLINSYPDLETRGTLIENFHMFTFNMNQEVFKDKKLRRALALAVNRPIMVEALWKKQASIPAGFNFPNYGETFDPKRKAMEYNVEEAKRLVKESGYDGTPITYHTMGNYYANAMPALMMMIEMWKQIGVNVVMKTYAPGSFPPDNQTWMRNWSNGQWMTDAYATIVPEFGPNGQVQKRWGWKAPAEFNELCQKVTVLPNGKERFDAYNRMRDIFEEEAPAVILYQPYDVYAARKDVHWKPVSFEMMEFRNNLSFGHHHHHH	XXCCCCEEEEESCCCSCCSTTTTTTTTSHHHHHHHCCCSEEECTTGGGCSSCCCCEEESSEEEEEEEETTEEEEEECSSCBCTTSCBCCHHHHHHHTSIIIIISGGGTTTSTTTTTTSCSEEEEEEEETTEEEEEESSCCSCHHHHTTSTTCCCCCHHHHHHHHHHHHHHSCCCSSSEEEEEEETTTEEEEEECTTCSSSCCCCSEEEEEECCSHHHHHHHHHTTCCSEEEEECGGGHHHHHTSTTEEEEEEECSEEEEEEECTTSGGGSSHHHHHHHHHTCCHHHHHHHHHTTCSBCCSSSCCGGGGGGCCTTCCCCCCCHHHHHHHHHHSCCCSCCEEEEECTTSSTTHHHHHHHHHHHHHTTTCCEEEEECCTTCCCCGGGCSEEEEEEECCSSSTHHHHHHHHSTTSHHHHTTCCCCCHHHHHHHHHHHHCCSSHHHHHHHHHHHHHHHHHCSEEEEEBCEEEEEEETTEECCCCSSSSCCCTTCCEECXXXXXX	XXCCCCEEEEECCCCCCCCCCCCCCCCCHHHHHHHCCCCEEECCCHHHCCCCCCCEEECCEEEEEEEECCEEEEEECCCCECCCCCECCHHHHHHHCCHHHHHCHHHCCCCCCCCCCCCCEEEEEEEECCEEEEEECCCCCCHHHHCCCCCCCCCCHHHHHHHHHHHHHHCCCCCCCEEEEEEECCCEEEEEECCCCCCCCCCCCEEEEEECCCHHHHHHHHHCCCCCEEEEECHHHHHHHHCCCCEEEEEEECCEEEEEEECCCCHHHCCHHHHHHHHHCCCHHHHHHHHHCCCCECCCCCCCHHHHHHCCCCCCCCCCCHHHHHHHHHHCCCCCCCEEEEECCCCCCCHHHHHHHHHHHHHCCCCCEEEEECCCCCCCCHHHCCEEEEEEECCCCCCHHHHHHHHCCCCHHHHCCCCCCCHHHHHHHHHHHHCCCCHHHHHHHHHHHHHHHHHCCEEEEEECEEEEEEECCEECCCCCCCCCCCCCCCEECXXXXXX	XXCCCCEEEEECCCCCCCCCCCCCCCCCHHHHHHHCCCCEEECCCCCCCCCCCCCEEECCEEEEEEEECCEEEEEECCCCCCCCCCCCCHHHHHHHCCCCCCCCCCCCCCCCCCCCCCCCEEEEEEEECCEEEEEECCCCCCHHHHCCCCCCCCCCHHHHHHHHHHHHHHCCCCCCCEEEEEEECCCEEEEEECCCCCCCCCCCCEEEEEECCCHHHHHHHHHCCCCCEEEEECCCCHHHHHCCCCEEEEEEECCEEEEEEECCCCCCCCCHHHHHHHHHCCCHHHHHHHHHCCCCCCCCCCCCCCCCCCCCCCCCCCCCCHHHHHHHHHHCCCCCCCEEEEECCCCCCCHHHHHHHHHHHHHCCCCCEEEEECCCCCCCCCCCCCEEEEEEECCCCCCHHHHHHHHCCCCHHHHCCCCCCCHHHHHHHHHHHHCCCCHHHHHHHHHHHHHHHHHCCEEEEECCEEEEEEECCEECCCCCCCCCCCCCCCEECXXXXXX	XXCCCCEEEEECCCCCCCCTTTTTTTTCHHHHHHHCCCCEEECTTCCCCCCCCCCEEECCEEEEEEEETTEEEEEECCCCCCTTCCCCCHHHHHHHTCHHHHHCCCCTTTCTTTTTTCCCEEEEEEEETTEEEEEECCCCCCHHHHTTCTTCCCCCHHHHHHHHHHHHHHCCCCCCCEEEEEEETTTEEEEEECTTCCCCCCCCCEEEEEECCCHHHHHHHHHTTCCCEEEEECCCCHHHHHTCTTEEEEEEECCEEEEEEECTTCCCCCCHHHHHHHHHTCCHHHHHHHHHTTCCCCCCCCCCCCCCCCCCTTCCCCCCCHHHHHHHHHHCCCCCCCEEEEECTTCCTTHHHHHHHHHHHHHTTTCCEEEEECCTTCCCCCCCCCEEEEEEECCCCCTHHHHHHHHCTTCHHHHTTCCCCCHHHHHHHHHHHHCCCCHHHHHHHHHHHHHHHHHCCEEEEECCEEEEEEETTEECCCCCCCCCCCTTCCEECXXXXXX	XXCCCCEEEEECCCCCCCCTTTTTTTTCHHHHHHHCCCCEEECTTGGGCCCCCCCEEECCEEEEEEEETTEEEEEECCCCCCTTCCCCCHHHHHHHTCHHHHHCGGGTTTCTTTTTTCCCEEEEEEEETTEEEEEECCCCCCHHHHTTCTTCCCCCHHHHHHHHHHHHHHCCCCCCCEEEEEEETTTEEEEEECTTCCCCCCCCCEEEEEECCCHHHHHHHHHTTCCCEEEEECGGGHHHHHTCTTEEEEEEECCEEEEEEECTTCGGGCCHHHHHHHHHTCCHHHHHHHHHTTCCCCCCCCCCGGGGGGCCTTCCCCCCCHHHHHHHHHHCCCCCCCEEEEECTTCCTTHHHHHHHHHHHHHTTTCCEEEEECCTTCCCCGGGCCEEEEEEECCCCCTHHHHHHHHCTTCHHHHTTCCCCCHHHHHHHHHHHHCCCCHHHHHHHHHHHHHHHHHCCEEEEECCEEEEEEETTEECCCCCCCCCCCTTCCEECXXXXXX
valid	358	4Q2SA	143	GAMGAQGIAESLRRLKEYVKAGSVKECVAEWCNMPSVAGFDVLSEISYDRMLENCSNLLLLTFIYHISLLDSVDDDRLSKRMEYISRICLNIDVNDPKVETVVHPVLTLTREALLRQSEFFSPIFKRRLVVLLRALDGKISEI	XXXXXXXCHHHHHHHHHHHHHTCHHHHHHHHHHSCCHHHHHHHTTSCHHHHHHHSCHHHHHHHHHHHHHCCCCCHHHHHHHHHHHHHHHHHCCTTCGGGTTTHHHHHHHHHHHHHHHGGGSCHHHHHHHHHHHHHHHHHHHHC	XXXXXXXCHHHHHHHHHHHHHCCHHHHHHHHHHCCCHHHHHHHCCCCHHHHHHHCCHHHHHHHHHHHHHCCCCCHHHHHHHHHHHHHHHHHCCCCCHHHCCCHHHHHHHHHHHHHHHHHHCCHHHHHHHHHHHHHHHHHHHHC	XXXXXXXCHHHHHHHHHHHHHCCHHHHHHHHHHCCCHHHHHHHCCCCHHHHHHHCCHHHHHHHHHHHHHCCCCCHHHHHHHHHHHHHHHHHCCCCCCCCCCCHHHHHHHHHHHHHHHCCCCCHHHHHHHHHHHHHHHHHHHHC	XXXXXXXCHHHHHHHHHHHHHTCHHHHHHHHHHCCCHHHHHHHTTCCHHHHHHHCCHHHHHHHHHHHHHCCCCCHHHHHHHHHHHHHHHHHCCTTCCCCTTTHHHHHHHHHHHHHHHCCCCCHHHHHHHHHHHHHHHHHHHHC	XXXXXXXCHHHHHHHHHHHHHTCHHHHHHHHHHCCCHHHHHHHTTCCHHHHHHHCCHHHHHHHHHHHHHCCCCCHHHHHHHHHHHHHHHHHCCTTCGGGTTTHHHHHHHHHHHHHHHGGGCCHHHHHHHHHHHHHHHHHHHHC
valid	359	3WMCA	572	EDVVWRWSCDNGKCVKLKNDPRSSEPALSLEACKMFCNEYGLLWPRPTGEADLGNFLSKINLNSIEVKILKKGATDDLMEAAAKRFKEQVSLAIPRGSTPKLTGKAVDVYLVNENPNEKAFSLEMDESYGLRVSPSGADRVNATITANSFFGMRHGLETLSQLFVFDDIRDHLLMVRDVNISDKPVYPYRGILLDTARNYYSIESIKRTIEAMAAVKLNTLHWHITDSQSFPFVTTKRPNLYKFGALSPQKVYTKAAIREVVRFGLERGVRVLPEFDAPAHVGEGWQDTDLTVCFKAEPWKSYCVEPPCGQLNPTKDELYQYLEDIYSDMAEVFDTTDIFHMGGDEVSEACWNSSDSIQNFMMQNRWDLDKESFLKLWNYFQQKAQDKAYKAFGKKLPLILWTSTLTNYKHIDDYLNKDDYIIQVWTTGVDPQIKGLLEKGYRLIMSNYDALYFDCGYGAWVGAGNNWCSPYIGWQKVYDNSPAVIALEHRDQVLGGEAALWSEQSDTSTLDGRLWPRAAALAERLWAEPATSWQDAEYRMLHIRERFVRMGIQAESLQPEWCYQNEGYCYS	CCCCEEEEEETTEEEEEECCSSCSSCCCCHHHHHHHHSTTTTCSSCCSSCEECCSCEEEEEEEEEEEEECSCSTTHHHHHHHHHTHHHHHHTTSCTTCCCCSCSEEEEEEEEESSTTCCCCCTTCCCCEEEEEEEETTTEEEEEEEESSHHHHHHHHHHHHTTEEEETTTTEEEEESSEEEEECCSCSEEEEEEECSSSCCCHHHHHHHHHHHHHTTCCEEEEECCCSSCCCBCCSSSHHHHHHHSSSTTSCBCHHHHHHHHHHHHHTTCEEEEEEEESBSCCTTCTTTTCEESTTCSSGGGTCSSSSCCEECTTCHHHHHHHHHHHHHHHHHCCSCSCEEEECCCCCHHHHHTCHHHHHHHHHTTCCSSHHHHHHHHHHHHHHHHHHHHHHHTSCCCEEEESSSTTCTTTHHHHCCTTTEEEEECSCTTCHHHHHHHHTTCEEEECCHHHHBTTTTSBCSSSSSBCTTCSCCCHHHHHHCCHHHHHGGGGGGEEEEEEEECCTTCCTTTHHHHHTTHHHHHHHHHHHCCSSCGGGTHHHHHHHHHHHHHHTCCCCCCSCHHHHHSTTSSCC	CCCCEEEEEECCEEEEEECCCCCCCCCCCHHHHHHHHCCCCCCCCCCCCCEECCCCEEEEEEEEEEEEECCCCCCHHHHHHHHHCHHHHHHCCCCCCCCCCCCCEEEEEEEEECCCCCCCCCCCCCCCEEEEEEEECCCEEEEEEEECCHHHHHHHHHHHHCCEEEECCCCEEEEECCEEEEECCCCCEEEEEEECCCCCCCHHHHHHHHHHHHHCCCCEEEEECCCCCCCCECCCCCHHHHHHHCCCCCCCECHHHHHHHHHHHHHCCCEEEEEEEECECCCCCCCCCCCEECCCCCCHHHCCCCCCCCEECCCCHHHHHHHHHHHHHHHHHCCCCCCEEEECCCCCHHHHHCCHHHHHHHHHCCCCCCHHHHHHHHHHHHHHHHHHHHHHHCCCCCEEEECCCCCCCCCHHHHCCCCCEEEEECCCCCCHHHHHHHHCCCEEEECCHHHHECCCCCECCCCCCECCCCCCCCHHHHHHCCHHHHHHHHHHHEEEEEEEECCCCCCCCCHHHHHCCHHHHHHHHHHHCCCCCHHHCHHHHHHHHHHHHHHCCCCCCCCCHHHHHCCCCCCC	CCCCEEEEEECCEEEEEECCCCCCCCCCCHHHHHHHHCCCCCCCCCCCCCEECCCCEEEEEEEEEEEEECCCCCCHHHHHHHHHCHHHHHHCCCCCCCCCCCCCEEEEEEEEECCCCCCCCCCCCCCCEEEEEEEECCCEEEEEEEECCHHHHHHHHHHHHCCEEEECCCCEEEEECCEEEEECCCCCEEEEEEECCCCCCCHHHHHHHHHHHHHCCCCEEEEECCCCCCCCCCCCCCHHHHHHHCCCCCCCCCHHHHHHHHHHHHHCCCEEEEEEEECCCCCCCCCCCCCEECCCCCCCCCCCCCCCCCEECCCCHHHHHHHHHHHHHHHHHCCCCCCEEEECCCCCHHHHHCCHHHHHHHHHCCCCCCHHHHHHHHHHHHHHHHHHHHHHHCCCCCEEEECCCCCCCCCHHHHCCCCCEEEEECCCCCCHHHHHHHHCCCEEEECCHHHHCCCCCCCCCCCCCCCCCCCCCCHHHHHHCCHHHHHCCCCCCEEEEEEEECCCCCCCCCHHHHHCCHHHHHHHHHHHCCCCCCCCCHHHHHHHHHHHHHHCCCCCCCCCHHHHHCCCCCCC	CCCCEEEEEETTEEEEEECCCCCCCCCCCHHHHHHHHCTTTTCCCCCCCCEECCCCEEEEEEEEEEEEECCCCTTHHHHHHHHHTHHHHHHTTCCTTCCCCCCCEEEEEEEEECCTTCCCCCTTCCCCEEEEEEEETTTEEEEEEEECCHHHHHHHHHHHHTTEEEETTTTEEEEECCEEEEECCCCCEEEEEEECCCCCCCHHHHHHHHHHHHHTTCCEEEEECCCCCCCCCCCCCCHHHHHHHCCCTTCCCCHHHHHHHHHHHHHTTCEEEEEEEECCCCCTTCTTTTCEECTTCCCCCCTCCCCCCCEECTTCHHHHHHHHHHHHHHHHHCCCCCCEEEECCCCCHHHHHTCHHHHHHHHHTTCCCCHHHHHHHHHHHHHHHHHHHHHHHTCCCCEEEECCCTTCTTTHHHHCCTTTEEEEECCCTTCHHHHHHHHTTCEEEECCHHHHCTTTTCCCCCCCCCCTTCCCCCHHHHHHCCHHHHHCCCCCCEEEEEEEECCTTCCTTTHHHHHTTHHHHHHHHHHHCCCCCCCCTHHHHHHHHHHHHHHTCCCCCCCCHHHHHCTTCCCC	CCCCEEEEEETTEEEEEECCCCCCCCCCCHHHHHHHHCTTTTCCCCCCCCEECCCCEEEEEEEEEEEEECCCCTTHHHHHHHHHTHHHHHHTTCCTTCCCCCCCEEEEEEEEECCTTCCCCCTTCCCCEEEEEEEETTTEEEEEEEECCHHHHHHHHHHHHTTEEEETTTTEEEEECCEEEEECCCCCEEEEEEECCCCCCCHHHHHHHHHHHHHTTCCEEEEECCCCCCCCCCCCCCHHHHHHHCCCTTCCCCHHHHHHHHHHHHHTTCEEEEEEEECCCCCTTCTTTTCEECTTCCCGGGTCCCCCCCEECTTCHHHHHHHHHHHHHHHHHCCCCCCEEEECCCCCHHHHHTCHHHHHHHHHTTCCCCHHHHHHHHHHHHHHHHHHHHHHHTCCCCEEEECCCTTCTTTHHHHCCTTTEEEEECCCTTCHHHHHHHHTTCEEEECCHHHHCTTTTCCCCCCCCCCTTCCCCCHHHHHHCCHHHHHGGGGGGEEEEEEEECCTTCCTTTHHHHHTTHHHHHHHHHHHCCCCCGGGTHHHHHHHHHHHHHHTCCCCCCCCHHHHHCTTCCCC
valid	360	4A8XA	88	SMKPTKVHIGRLTRNVTKDHIMEIFSTYGKIKMIDMPVERMHPHLSKGYAYVEFENPDEAEKALKHMDGGQIDGQEITATAVLAPWPR	CCCCCEEEEECCCTTCCHHHHHHHHHTTSCEEEEECCEETTEEEEECSEEEEEESSHHHHHHHHHHHTTCEETTEECEEEEECCCCCC	CCCCCEEEEECCCCCCCHHHHHHHHHCCCCEEEEECCEECCEEEEECCEEEEEECCHHHHHHHHHHHCCCEECCEECEEEEECCCCCC	CCCCCEEEEECCCCCCCHHHHHHHHHCCCCEEEEECCEECCEEEEECCEEEEEECCHHHHHHHHHHHCCCEECCEECEEEEECCCCCC	CCCCCEEEEECCCTTCCHHHHHHHHHTTCCEEEEECCEETTEEEEECCEEEEEECCHHHHHHHHHHHTTCEETTEECEEEEECCCCCC	CCCCCEEEEECCCTTCCHHHHHHHHHTTCCEEEEECCEETTEEEEECCEEEEEECCHHHHHHHHHHHTTCEETTEECEEEEECCCCCC
valid	361	5UM7B	187	MLKEKWWLPFLTVGVILVAVFALFYIAGPNRHNKGSTQKDGSSAVEHELTGQQLPEFEMVDQAGYQKKSAEFYNKPMLVVEWASWCPDCQKQLPEIQKVYEKYKGKIHFVMLDMLDSKRETKERADQYISEKDYTFPYYYDTDERAADILHVQSIPTIYLVDKNQKVKKVMTDFHDEAALEKQLEEI	XXXXXXXXXXXXXXXXXXXXXXXXXXXXXXXXXXXXXXXXXXXXXCCTTTTSBCCCCEEECTTSCEEETTSCCSSCEEEEEECSSCHHHHHHHHHHHHHHHHHSSSSCEEEEEEECSSSCCHHHHHHHHHHHTCCSCEEEEGGGHHHHHTTCCSTTCEEEECTTSBEEEEECSCCCHHHHHHHHHCC	XXXXXXXXXXXXXXXXXXXXXXXXXXXXXXXXXXXXXXXXXXXXXCCCCCCCECCCCEEECCCCCEEECCCCCCCCEEEEEECCCCHHHHHHHHHHHHHHHHHCCCCCEEEEEEECCCCCCHHHHHHHHHHHCCCCCEEEEHHHHHHHHCCCCCCCCEEEECCCCEEEEEECCCCCHHHHHHHHHCC	XXXXXXXXXXXXXXXXXXXXXXXXXXXXXXXXXXXXXXXXXXXXXCCCCCCCCCCCCEEECCCCCEEECCCCCCCCEEEEEECCCCHHHHHHHHHHHHHHHHHCCCCCEEEEEEECCCCCCHHHHHHHHHHHCCCCCEEEECCCHHHHHCCCCCCCCEEEECCCCCEEEEECCCCCHHHHHHHHHCC	XXXXXXXXXXXXXXXXXXXXXXXXXXXXXXXXXXXXXXXXXXXXXCCTTTTCCCCCCEEECTTCCEEETTCCCCCCEEEEEECCCCHHHHHHHHHHHHHHHHHCCCCCEEEEEEECCCCCCHHHHHHHHHHHTCCCCEEEECCCHHHHHTTCCCTTCEEEECTTCCEEEEECCCCCHHHHHHHHHCC	XXXXXXXXXXXXXXXXXXXXXXXXXXXXXXXXXXXXXXXXXXXXXCCTTTTCCCCCCEEECTTCCEEETTCCCCCCEEEEEECCCCHHHHHHHHHHHHHHHHHCCCCCEEEEEEECCCCCCHHHHHHHHHHHTCCCCEEEEGGGHHHHHTTCCCTTCEEEECTTCCEEEEECCCCCHHHHHHHHHCC
valid	362	1MU5A	471	GASAKEKFTSLSPAEFFKRNPELAGFPNPARALYQTVRELIENSLDATDVHGILPNIKITIDLIDDARQIYKVNVVDNGIGIPPQEVPNAFGRVLYSSKYVNRQTRGMYGLGVKAAVLYSQMHQDKPIEIETSPVNSKRIYTFKLKIDINKNEPIIVERGSVENTRGFHGTSVAISIPGDWPKAKSRIYEYIKRTYIITPYAEFIFKDPEGNVTYYPRLTNKIPKPPQEVKPHPYGVDREEIKILINNLKRDYTIKEFLVNEFQSIGDTTADKILELAGLKPNKKVKNLTEEEITRLVETFKKYEDFRSPSADSLSVIGEDLIELGLKKIFNPDFAASITRKPKAYQGHPFIVEAGVAFGGSIPVGEEPIVLRYANKIPLIYDEKSDVIWKVVEELDWKRYGIESDQYQMVVMVHLCSTKIPYKSAGKESIAEVEDIEKEIKNALMEVARKLKQYLSEKRKEQEAKKKLLA	XXXXXXXXXXCCHHHHHHHCGGGTTCSSHHHHHHHHHHHHHHHHHHTTGGGTCCCEEEEEEEEEETTTTEEEEEEECCSCCCCGGGHHHHHHCCCCCXCCCCSCCSCSCTTTHHHHHHHHHHHCCCCEEEEEECTTCSEEEEEEEEECTTTCCEEEEEEEEEECCTTCCEEEEEEEEECCHHHHHHHHHHHHHHHHHHCTTCEEEEECTTCCEEEECCCCCCCCCCCCCCCCCGGGCCHHHHHHHSTTCSSCCBHHHHHTTSSSSCCHHHHHHHHHHTTCCTTSBGGGCCTTHHHHHHHHHHHCCCCCCCCSTTCCCCCHHHHHHHHHHHHCCSEEEEEECCCEEETTEEEEEEEEEEESTTSCCBSSCEEEEEETTEEECSCGGGSHHHHHHHHSCGGGGTCCSSCBCEEEEEEEEESSCCBSSTTCCCBCCCHHHHHHHHHHHHHHHHHHHHHHHHHHHHHHHHHHHCC	XXXXXXXXXXCCHHHHHHHCHHHCCCCCHHHHHHHHHHHHHHHHHHCCHHHCCCCEEEEEEEEEECCCCEEEEEEECCCCCCCHHHHHHHHHCCCCCXCCCCCCCCCCCCCCHHHHHHHHHHHCCCCEEEEEECCCCCEEEEEEEEECCCCCCEEEEEEEEEECCCCCCEEEEEEEEECCHHHHHHHHHHHHHHHHHHCCCCEEEEECCCCCEEEECCCCCCCCCCCCCCCCCHHHCCHHHHHHHCCCCCCCCEHHHHHCCCCCCCCHHHHHHHHHHCCCCCCCEHHHCCCCHHHHHHHHHHHCCCCCCCCCCCCCCCCHHHHHHHHHHHHCCCEEEEEECCCEEECCEEEEEEEEEEECCCCCCECCCEEEEEECCEEECCCHHHCHHHHHHHHCCHHHHCCCCCCECEEEEEEEEECCCCECCCCCCCECCCHHHHHHHHHHHHHHHHHHHHHHHHHHHHHHHHHHHCC	XXXXXXXXXXCCHHHHHHHCCCCCCCCCHHHHHHHHHHHHHHHHHHCCCCCCCCCEEEEEEEEEECCCCEEEEEEECCCCCCCCCCHHHHHHCCCCCXCCCCCCCCCCCCCCHHHHHHHHHHHCCCCEEEEEECCCCCEEEEEEEEECCCCCCEEEEEEEEEECCCCCCEEEEEEEEECCHHHHHHHHHHHHHHHHHHCCCCEEEEECCCCCEEEECCCCCCCCCCCCCCCCCCCCCCHHHHHHHCCCCCCCCCHHHHHCCCCCCCCHHHHHHHHHHCCCCCCCCCCCCCCCHHHHHHHHHHHCCCCCCCCCCCCCCCCHHHHHHHHHHHHCCCEEEEEECCCEEECCEEEEEEEEEEECCCCCCCCCCEEEEEECCEEECCCCCCCHHHHHHHHCCCCCCCCCCCCCCEEEEEEEEECCCCCCCCCCCCCCCCHHHHHHHHHHHHHHHHHHHHHHHHHHHHHHHHHHHCC	XXXXXXXXXXCCHHHHHHHCCCCTTCCCHHHHHHHHHHHHHHHHHHTTCCCTCCCEEEEEEEEEETTTTEEEEEEECCCCCCCCCCHHHHHHCCCCCXCCCCCCCCCCCTTTHHHHHHHHHHHCCCCEEEEEECTTCCEEEEEEEEECTTTCCEEEEEEEEEECCTTCCEEEEEEEEECCHHHHHHHHHHHHHHHHHHCTTCEEEEECTTCCEEEECCCCCCCCCCCCCCCCCCCCCCHHHHHHHCTTCCCCCCHHHHHTTCCCCCCHHHHHHHHHHTTCCTTCCCCCCCTTHHHHHHHHHHHCCCCCCCCCTTCCCCCHHHHHHHHHHHHCCCEEEEEECCCEEETTEEEEEEEEEEECTTCCCCCCCEEEEEETTEEECCCCCCCHHHHHHHHCCCCCCTCCCCCCCEEEEEEEEECCCCCCCTTCCCCCCCHHHHHHHHHHHHHHHHHHHHHHHHHHHHHHHHHHHCC	XXXXXXXXXXCCHHHHHHHCGGGTTCCCHHHHHHHHHHHHHHHHHHTTGGGTCCCEEEEEEEEEETTTTEEEEEEECCCCCCCGGGHHHHHHCCCCCXCCCCCCCCCCCTTTHHHHHHHHHHHCCCCEEEEEECTTCCEEEEEEEEECTTTCCEEEEEEEEEECCTTCCEEEEEEEEECCHHHHHHHHHHHHHHHHHHCTTCEEEEECTTCCEEEECCCCCCCCCCCCCCCCCGGGCCHHHHHHHCTTCCCCCCHHHHHTTCCCCCCHHHHHHHHHHTTCCTTCCGGGCCTTHHHHHHHHHHHCCCCCCCCCTTCCCCCHHHHHHHHHHHHCCCEEEEEECCCEEETTEEEEEEEEEEECTTCCCCCCCEEEEEETTEEECCCGGGCHHHHHHHHCCGGGGTCCCCCCCEEEEEEEEECCCCCCCTTCCCCCCCHHHHHHHHHHHHHHHHHHHHHHHHHHHHHHHHHHHCC
valid	363	1BHPA	45	KSCCKSTLGRNCYNLCRARGAQKLCANVCRCKLTSGLSCPKDFPK	CEEESSHHHHHHHHHHTTTSCHHHHHHHTTEEECSSSSCCTTSCC	CEEECCHHHHHHHHHHCCCCCHHHHHHHCCEEECCCCCCCCCCCC	CEEECCHHHHHHHHHHCCCCCHHHHHHHCCEEECCCCCCCCCCCC	CEEECCHHHHHHHHHHTTTCCHHHHHHHTTEEECCCCCCCTTCCC	CEEECCHHHHHHHHHHTTTCCHHHHHHHTTEEECCCCCCCTTCCC
valid	364	5M0YA	186	MASRADKASSIELKFDRNKGEVGDILIGTVRINNIKNFAGFQVNIVYDPKVLMAVDPETGKEFTSSTFPPGRTVLKNNAYGPIQIADNDPEKGILNFALAYSYIAGYKETGVTEESGIIAKIGFKILQKKSTAVKFQDTLSMPGAILGTQLFDWDGEVITGYEVIQPDVLSLGDEPYEVEHHHHHH	XXXXXCCCCEEEEEESCSCCCTTCEEEEEEEEESCTTEEEEEEEEECCTTTEEEECTTTCCBCCTTCCCCCCSSSCCGGGCEEEEECCBGGGTEEEEEEEESCHHHHHHHCCCCCSEEEEEEEEEECSCCCBCCEECCCTTSTTCBTTEEEEETTSCEECSCEEECCCCBCTTCCCCCCXXXXXXX	XXXXXCCCCEEEEEECCCCCCCCCEEEEEEEEECCCCEEEEEEEEECCCCCEEEECCCCCCECCCCCCCCCCCCCCCHHHCEEEEECCEHHHCEEEEEEEECCHHHHHHHCCCCCCEEEEEEEEEECCCCCECCEECCCCCCCCCECCEEEEECCCCEECCCEEECCCCECCCCCCCCCXXXXXXX	XXXXXCCCCEEEEEECCCCCCCCCEEEEEEEEECCCCEEEEEEEEECCCCCEEEECCCCCCCCCCCCCCCCCCCCCCCCCCEEEEECCCCCCCEEEEEEEECCHHHHHHHCCCCCCEEEEEEEEEECCCCCCCCEECCCCCCCCCCCCEEEEECCCCEECCCEEECCCCCCCCCCCCCCXXXXXXX	XXXXXCCCCEEEEEECCCCCCTTCEEEEEEEEECCTTEEEEEEEEECCTTTEEEECTTTCCCCCTTCCCCCCCCCCCCCCCEEEEECCCCCCTEEEEEEEECCHHHHHHHCCCCCCEEEEEEEEEECCCCCCCCEECCCTTCTTCCTTEEEEETTCCEECCCEEECCCCCCTTCCCCCCXXXXXXX	XXXXXCCCCEEEEEECCCCCCTTCEEEEEEEEECCTTEEEEEEEEECCTTTEEEECTTTCCCCCTTCCCCCCCCCCCGGGCEEEEECCCGGGTEEEEEEEECCHHHHHHHCCCCCCEEEEEEEEEECCCCCCCCEECCCTTCTTCCTTEEEEETTCCEECCCEEECCCCCCTTCCCCCCXXXXXXX
valid	365	3FQMA	177	ALGVPFFSCQRGYKGVWRGDGIMQTTCPCGAQITGHVKNGSMRIVGPRTCSNTWHGTFPINAYTTGPCTPSPAPNYSRALWRVAAEEYVEVTRVGDFHYVTGMTTDNVKCPCQVPAPEFFTEVDGVRLHRYAPACKPLLREEVTFLVGLNQYLVGSQLPCEPEPDVAVLTSMDDDDK	XCCCTTTSCCCCBCSEEESCEEEEEECTTSCEEEEEEETTEEEEECCTTCHHHHHTCBCCSTTCBSSCEEECCSCCSEEEEEEETTEEEEEEEETTEEEEEEESSTTEECCSSCCCGGGCSEETTEECCSSCCCCCCCBCSSCEEEETTEEEETTCBCSCCXXXXXXXXXXXXXXXX	XCCCCCCCCCCCECCEEECCEEEEEECCCCCEEEEEEECCEEEEECCCCCHHHHHCCECCCCCCECCCEEECCCCCCEEEEEEECCEEEEEEEECCEEEEEEECCCCEECCCCCCCHHHCCEECCEECCCCCCCCCCCECCCCEEEECCEEEECCCECCCCXXXXXXXXXXXXXXXX	XCCCCCCCCCCCCCCEEECCEEEEEECCCCCEEEEEEECCEEEEECCCCCHHHHHCCCCCCCCCCCCCEEECCCCCCEEEEEEECCEEEEEEEECCEEEEEEECCCCEECCCCCCCCCCCCEECCEECCCCCCCCCCCCCCCCEEEECCEEEECCCCCCCCXXXXXXXXXXXXXXXX	XCCCTTTCCCCCCCCEEECCEEEEEECTTCCEEEEEEETTEEEEECCTTCHHHHHTCCCCCTTCCCCCEEECCCCCCEEEEEEETTEEEEEEEETTEEEEEEECCTTEECCCCCCCCCCCCEETTEECCCCCCCCCCCCCCCCEEEETTEEEETTCCCCCCXXXXXXXXXXXXXXXX	XCCCTTTCCCCCCCCEEECCEEEEEECTTCCEEEEEEETTEEEEECCTTCHHHHHTCCCCCTTCCCCCEEECCCCCCEEEEEEETTEEEEEEEETTEEEEEEECCTTEECCCCCCCGGGCCEETTEECCCCCCCCCCCCCCCCEEEETTEEEETTCCCCCCXXXXXXXXXXXXXXXX
valid	366	5N6YB	475	MSNCELTVLKPAEVKLSPRDREGIINPMYDCQPAGAQYAGIGIKDCIPLVHGGQGCTMFVRLLFAQHFKENFDVASTSLHEESAVFGGAKRVEEGVLVLARRYPNLRVIPIITTCSTEVIGDDIEGSIRVCNRALEAEFPDRKIYLAPVHTPSFKGSHVTGYAECVKSVFKTITDAHGKGQPSGKLNVFPGWVNPGDVVLLKRYFKEMDVEANIYMDTEDFDSPMLPNKSIETHGRTTVEDIADSANALATLSLARYEGNTTGELLQKTFAVPNALVNTPYGIKNTDDMLRKIAEVTGKEIPESLVRERGIALDALADLAHMFFANKKVAIFGHPDLVLGLAQFCMEVELEPVLLLIGDDQGNKYKKDPRIEELKNTAHFDIEIVHNADLWELEKRINAGLQLDLIMGHSKGRYVAIEANIPMVRVGFPTFDRAGLYRKPSIGYQGAMELGEMIANAMFAHMEYTRNKEWILNTW	XXXXXXXXXXXCCEEEEECSCSSEESCSSCCHHHHHHHHHHTBTTBCCEEESCTHHHHHHHHHHHHHHSSCCCCEECCCCHHHHHHCSHHHHHHHHHHHHHHCTTCCEEEEEECHHHHHHTCCHHHHHHHHHHHHHHHCTTCCCEEEEECCCTTSSCHHHHHHHHHHHHHHHHHHHHCCCSCCCCEEEECCSCCHHHHHHHHHHHHHTTCCEEESSCCGGGSCCCCTTCCCCCSCCBCHHHHHGGGGCSEEEECCTTTTHHHHHHHHHHHCCCEEECCCCCSHHHHHHHHHHHHHHHCCCCCHHHHHHHHHHHHHHHTTHHHHTTTCEEEEESCHHHHHHHHHHHHHTTCEEEEEECCSSCHHHHTTCHHHHHHHTTCSSCEEEEESCCHHHHHHHHHTTCCCSEEEECGGGHHHHHHHTCCEEECSSCCTTSSSGGGSCCSHHHHHHHHHHHHHHHHHHHHHHHTSSGGGTTCC	XXXXXXXXXXXCCEEEEECCCCCEECCCCCCHHHHHHHHHHCECCECCEEECCCHHHHHHHHHHHHHHCCCCCCEECCCCHHHHHHCCHHHHHHHHHHHHHHCCCCCEEEEEECHHHHHHCCCHHHHHHHHHHHHHHHCCCCCCEEEEECCCCCCCCHHHHHHHHHHHHHHHHHHHHCCCCCCCCEEEECCCCCHHHHHHHHHHHHHCCCCEEECCCCHHHCCCCCCCCCCCCCCCECHHHHHHHHHCCEEEECCCCCCHHHHHHHHHHHCCCEEECCCCCCHHHHHHHHHHHHHHHCCCCCHHHHHHHHHHHHHHHCCHHHHCCCCEEEEECCHHHHHHHHHHHHHCCCEEEEEECCCCCHHHHCCCHHHHHHHCCCCCCEEEEECCCHHHHHHHHHCCCCCCEEEECHHHHHHHHHHCCCEEECCCCCCCCCCHHHCCCCHHHHHHHHHHHHHHHHHHHHHHHCCCHHHCCCC	XXXXXXXXXXXCCEEEEECCCCCEECCCCCCHHHHHHHHHHCCCCCCCEEECCCHHHHHHHHHHHHHHCCCCCCEECCCCHHHHHHCCHHHHHHHHHHHHHHCCCCCEEEEEECHHHHHHCCCHHHHHHHHHHHHHHHCCCCCCEEEEECCCCCCCCHHHHHHHHHHHHHHHHHHHHCCCCCCCCEEEECCCCCHHHHHHHHHHHHHCCCCEEECCCCCCCCCCCCCCCCCCCCCCCCHHHHHCCCCCCEEEECCCCCCHHHHHHHHHHHCCCEEECCCCCCHHHHHHHHHHHHHHHCCCCCHHHHHHHHHHHHHHHCCHHHHCCCCEEEEECCHHHHHHHHHHHHHCCCEEEEEECCCCCHHHHCCCHHHHHHHCCCCCCEEEEECCCHHHHHHHHHCCCCCCEEEECCCCHHHHHHHCCCEEECCCCCCCCCCCCCCCCCHHHHHHHHHHHHHHHHHHHHHHHCCCCCCCCCC	XXXXXXXXXXXCCEEEEECCCCCEECCCCCCHHHHHHHHHHTCTTCCCEEECCTHHHHHHHHHHHHHHCCCCCCEECCCCHHHHHHCCHHHHHHHHHHHHHHCTTCCEEEEEECHHHHHHTCCHHHHHHHHHHHHHHHCTTCCCEEEEECCCTTCCCHHHHHHHHHHHHHHHHHHHHCCCCCCCCEEEECCCCCHHHHHHHHHHHHHTTCCEEECCCCCCCCCCCCTTCCCCCCCCCCHHHHHCCCCCCEEEECCTTTTHHHHHHHHHHHCCCEEECCCCCCHHHHHHHHHHHHHHHCCCCCHHHHHHHHHHHHHHHTTHHHHTTTCEEEEECCHHHHHHHHHHHHHTTCEEEEEECCCCCHHHHTTCHHHHHHHTTCCCCEEEEECCCHHHHHHHHHTTCCCCEEEECCCCHHHHHHHTCCEEECCCCCTTCCCCCCCCCCHHHHHHHHHHHHHHHHHHHHHHHTCCCCCTTCC	XXXXXXXXXXXCCEEEEECCCCCEECCCCCCHHHHHHHHHHTCTTCCCEEECCTHHHHHHHHHHHHHHCCCCCCEECCCCHHHHHHCCHHHHHHHHHHHHHHCTTCCEEEEEECHHHHHHTCCHHHHHHHHHHHHHHHCTTCCCEEEEECCCTTCCCHHHHHHHHHHHHHHHHHHHHCCCCCCCCEEEECCCCCHHHHHHHHHHHHHTTCCEEECCCCGGGCCCCCTTCCCCCCCCCCHHHHHGGGGCCEEEECCTTTTHHHHHHHHHHHCCCEEECCCCCCHHHHHHHHHHHHHHHCCCCCHHHHHHHHHHHHHHHTTHHHHTTTCEEEEECCHHHHHHHHHHHHHTTCEEEEEECCCCCHHHHTTCHHHHHHHTTCCCCEEEEECCCHHHHHHHHHTTCCCCEEEECGGGHHHHHHHTCCEEECCCCCTTCCCGGGCCCCHHHHHHHHHHHHHHHHHHHHHHHTCCGGGTTCC
valid	367	2UUUB	584	GAMGSPKEHIDLYQQIKWNGWGDTRKFLHQLKPSGTIAMTTPEVSSVPLPSLRGFIKKELTLPGEEDKPFVLDETPALQIENIHVDPPKQYPEFVRELKAFFLPDQLKDDKLARITHTFGKSLRDLIRVRIGQVKNAPDLIVLPHSHEEVERLVQLAHKYNVVIIPMGGGSNIVGAIEPVSNERFTVSIDMRRMNKVLWVDRREMTACIQVGIMGPELEKQLHKQGVSLGHDPDSFEFSTLGGWLATCSSGHQSDKYGDIEDMAVSFRTVTPTGTLELRNGARSGAGINYKHIILGSEGTLGIITEAVMKVHAVPQAVEYYGFLFPTFAHAVSALQQIRSSEVIPTMIRVYDPEETQLSFAWKPSKGAVSEFTSAMVKKYLHYIRSFDFKNVCLSIIGFEGPKKVVDFHRTSVFDILSKNAAFGLGSAPGKTWAEKRYDLPYIRDFLLDHNMWVDVAETTVSYANLQTLWKDAKQTFVKHFKDQGIPAWICAHISHTYTNGVCLYFIFASKQNENKDMAQYIEAKKLMTDIIFKYGGSLSHHHGVGYEHVPWMTRYATRGWINVYRSLKETIDPKDICNPRKLI	XXXXXXXXCCCHHHHBCSSSSSBTTCEEEECTTTCCEEEECSSSSCEECHHHHHHHHHHTCXXXXXXXCCCCCCCCCCCGGGCCCCCCCCCHHHHHHHHTTSCGGGEECSHHHHHHTTCCSSHHHHHHHHTTCCCCCCSEEECCCSHHHHHHHHHHHHHHTCEEEEESSCCCSSCTTCCCCTTSCEEEEEGGGCCCEEEEETTTTEEEEETTCBHHHHHHHHHHTTEECCCCCTTGGGCBHHHHHHHTCCCTTHHHHCCHHHHEEEEEEEETTEEECCCCXXXXCCSCCTHHHHTTCTTSSCEEEEEEEECEECCSEEEEEEEEESSHHHHHHHHHHHHHHTCCCSEEEEECHHHHHHHHTCCCXXXXXCHHHHHHHHHHHHHHHHSCTTTCEEEEEEEEECHHHHHHHHHHHHHHHHTTTCEEEEECSSSTTTTGGGGHHHHHHHHHHTTEEEEEEEEEEEHHHHHHHHHHHHHHHHHHHHTTTCCEEEEEEEEEEETTEEEEEEEEEEECCCXXCTHHHHHHHHHHHHHHHHTTCCCCXXXXXXXXXXXXXXXXXCCTHHHHHHHHHHHHCTTCCBSTTCCX	XXXXXXXXCCCHHHHECCCCCCECCCEEEECCCCCCEEEECCCCCCEECHHHHHHHHHHCCXXXXXXXCCCCCCCCCCCHHHCCCCCCCCCHHHHHHHHCCCCHHHEECCHHHHHHCCCCCCHHHHHHHHCCCCCCCCCEEECCCCHHHHHHHHHHHHHHCCEEEEECCCCCCCCCCCCCCCCCCEEEEEHHHCCCEEEEECCCCEEEEECCCEHHHHHHHHHHCCEECCCCCCCHHHCEHHHHHHHCCCCCCHHHHCCHHHHEEEEEEEECCEEECCCCXXXXCCCCCCHHHHCCCCCCCCEEEEEEEECEECCCEEEEEEEEECCHHHHHHHHHHHHHHCCCCCEEEEECHHHHHHHHCCCCXXXXXCHHHHHHHHHHHHHHHHCCCCCCEEEEEEEEECHHHHHHHHHHHHHHHHCCCCEEEEECCCCCCCCHHHHHHHHHHHHHHCCEEEEEEEEEEEHHHHHHHHHHHHHHHHHHHHCCCCCEEEEEEEEEEECCEEEEEEEEEEECCCXXCCHHHHHHHHHHHHHHHHCCCCCCXXXXXXXXXXXXXXXXXCCCHHHHHHHHHHHHCCCCCECCCCCX	XXXXXXXXCCCHHHHCCCCCCCCCCCEEEECCCCCCEEEECCCCCCEECHHHHHHHHHHCCXXXXXXXCCCCCCCCCCCCCCCCCCCCCCCHHHHHHHHCCCCCCCEECCHHHHHHCCCCCCHHHHHHHHCCCCCCCCCEEECCCCHHHHHHHHHHHHHHCCEEEEECCCCCCCCCCCCCCCCCCEEEEECCCCCCEEEEECCCCEEEEECCCCHHHHHHHHHHCCEECCCCCCCCCCCCHHHHHHHCCCCCCHHHHCCHHHHEEEEEEEECCEEECCCCXXXXCCCCCCHHHHCCCCCCCCEEEEEEEECEECCCEEEEEEEEECCHHHHHHHHHHHHHHCCCCCEEEEECHHHHHHHHCCCCXXXXXCHHHHHHHHHHHHHHHHCCCCCCEEEEEEEEECHHHHHHHHHHHHHHHHCCCCEEEEECCCCCCCCCCCCHHHHHHHHHHCCEEEEEEEEEEEHHHHHHHHHHHHHHHHHHHHCCCCCEEEEEEEEEEECCEEEEEEEEEEECCCXXCCHHHHHHHHHHHHHHHHCCCCCCXXXXXXXXXXXXXXXXXCCCHHHHHHHHHHHHCCCCCCCCCCCX	XXXXXXXXCCCHHHHCCCCCCCCTTCEEEECTTTCCEEEECCCCCCEECHHHHHHHHHHTCXXXXXXXCCCCCCCCCCCCCCCCCCCCCCCHHHHHHHHTTCCCCCEECCHHHHHHTTCCCCHHHHHHHHTTCCCCCCCEEECCCCHHHHHHHHHHHHHHTCEEEEECCCCCCCCTTCCCCTTCCEEEEECCCCCCEEEEETTTTEEEEETTCCHHHHHHHHHHTTEECCCCCTTCCCCCHHHHHHHTCCCTTHHHHCCHHHHEEEEEEEETTEEECCCCXXXXCCCCCTHHHHTTCTTCCCEEEEEEEECEECCCEEEEEEEEECCHHHHHHHHHHHHHHTCCCCEEEEECHHHHHHHHTCCCXXXXXCHHHHHHHHHHHHHHHHCCTTTCEEEEEEEEECHHHHHHHHHHHHHHHHTTTCEEEEECCCCTTTTCCCCHHHHHHHHHHTTEEEEEEEEEEEHHHHHHHHHHHHHHHHHHHHTTTCCEEEEEEEEEEETTEEEEEEEEEEECCCXXCTHHHHHHHHHHHHHHHHTTCCCCXXXXXXXXXXXXXXXXXCCTHHHHHHHHHHHHCTTCCCCTTCCX	XXXXXXXXCCCHHHHCCCCCCCCTTCEEEECTTTCCEEEECCCCCCEECHHHHHHHHHHTCXXXXXXXCCCCCCCCCCCGGGCCCCCCCCCHHHHHHHHTTCCGGGEECCHHHHHHTTCCCCHHHHHHHHTTCCCCCCCEEECCCCHHHHHHHHHHHHHHTCEEEEECCCCCCCCTTCCCCTTCCEEEEEGGGCCCEEEEETTTTEEEEETTCCHHHHHHHHHHTTEECCCCCTTGGGCCHHHHHHHTCCCTTHHHHCCHHHHEEEEEEEETTEEECCCCXXXXCCCCCTHHHHTTCTTCCCEEEEEEEECEECCCEEEEEEEEECCHHHHHHHHHHHHHHTCCCCEEEEECHHHHHHHHTCCCXXXXXCHHHHHHHHHHHHHHHHCCTTTCEEEEEEEEECHHHHHHHHHHHHHHHHTTTCEEEEECCCCTTTTGGGGHHHHHHHHHHTTEEEEEEEEEEEHHHHHHHHHHHHHHHHHHHHTTTCCEEEEEEEEEEETTEEEEEEEEEEECCCXXCTHHHHHHHHHHHHHHHHTTCCCCXXXXXXXXXXXXXXXXXCCTHHHHHHHHHHHHCTTCCCCTTCCX
valid	368	3L6UA	293	MSLTSPKRNIVGFTIVNDKHEFAQRLINAFKAEAKANKYEALVATSQNSRISEREQILEFVHLKVDAIFITTLDDVYIGSAIEEAKKAGIPVFAIDRMIRSDAVVSSITSNNQMIGEQLASYIKNELIKQTGRSTGRIVEITGTANVYTTNERHRGFLKGIENEPTLSIVDSVSGNYDPVTSERVMRQVIDSGIPFDAVYCHNDDIAMGVLEALKKAKISGKIVVGIDGNRAILEAVDMKSMDATVVQSAEEMMKVAFSALKLHTKNKKIPDRFYTYSYLYDGSREGHHHHHH	XXXXXXXXCEEEEEESCSCSHHHHHHHHHHHHHHHHTTCEEEEEECSSCHHHHHHHHHHHHHTTCSEEEEECSCTTTTHHHHHHHHHTTCCEEEESSCCCCTTCSEEEEECHHHHHHHHHHHHHHHHHHHHSCSCEEEEEEECSTTCHHHHHHHHHHHHHHTTCTTEEEEEEEECTTCHHHHHHHHHHHHHTTCCCSEEEESSHHHHHHHHHHHHHTTCCCCEEEEEECCHHHHHHHHTTSSCEEEECCHHHHHHHHHHHHHHHHTTCCCCSEEEECCEEECXXXXXXXXXXX	XXXXXXXXCEEEEEECCCCCHHHHHHHHHHHHHHHHCCCEEEEEECCCCHHHHHHHHHHHHHCCCCEEEEECCCCCCCHHHHHHHHHCCCCEEEECCCCCCCCCCEEEEECHHHHHHHHHHHHHHHHHHHHCCCCEEEEEEECCCCCHHHHHHHHHHHHHHCCCCCEEEEEEEECCCCHHHHHHHHHHHHHCCCCCCEEEECCHHHHHHHHHHHHHCCCCCCEEEEEECCHHHHHHHHCCCCCEEEECCHHHHHHHHHHHHHHHHCCCCCCCEEEECCEEECXXXXXXXXXXX	XXXXXXXXCEEEEEECCCCCHHHHHHHHHHHHHHHHCCCEEEEEECCCCHHHHHHHHHHHHHCCCCEEEEECCCCCCCHHHHHHHHHCCCCEEEECCCCCCCCCCEEEEECHHHHHHHHHHHHHHHHHHHHCCCCEEEEEEECCCCCHHHHHHHHHHHHHHCCCCCEEEEEEEECCCCHHHHHHHHHHHHHCCCCCCEEEECCHHHHHHHHHHHHHCCCCCCEEEEEECCHHHHHHHHCCCCCEEEECCHHHHHHHHHHHHHHHHCCCCCCCEEEECCEEECXXXXXXXXXXX	XXXXXXXXCEEEEEECCCCCHHHHHHHHHHHHHHHHTTCEEEEEECCCCHHHHHHHHHHHHHTTCCEEEEECCCTTTTHHHHHHHHHTTCCEEEECCCCCCTTCCEEEEECHHHHHHHHHHHHHHHHHHHHCCCCEEEEEEECCTTCHHHHHHHHHHHHHHTTCTTEEEEEEEECTTCHHHHHHHHHHHHHTTCCCCEEEECCHHHHHHHHHHHHHTTCCCCEEEEEECCHHHHHHHHTTCCCEEEECCHHHHHHHHHHHHHHHHTTCCCCCEEEECCEEECXXXXXXXXXXX	XXXXXXXXCEEEEEECCCCCHHHHHHHHHHHHHHHHTTCEEEEEECCCCHHHHHHHHHHHHHTTCCEEEEECCCTTTTHHHHHHHHHTTCCEEEECCCCCCTTCCEEEEECHHHHHHHHHHHHHHHHHHHHCCCCEEEEEEECCTTCHHHHHHHHHHHHHHTTCTTEEEEEEEECTTCHHHHHHHHHHHHHTTCCCCEEEECCHHHHHHHHHHHHHTTCCCCEEEEEECCHHHHHHHHTTCCCEEEECCHHHHHHHHHHHHHHHHTTCCCCCEEEECCEEECXXXXXXXXXXX
valid	369	5GN2A	272	MLTEFDAGYGEQPFRDLCANYPGAEAYDPHDFRIEWGPIFHRGRLDGSARVLIVGQDPAQHETIVRRILVGTAGRRTQGFLAKLGIVQSYVMVNTFLYSVYGQSGGSKHKNEPGIVDYRNKWFKAVLGPGNIEAVVSLGGLADEAWKAWLKSSDGAAYKTLAYQHITHPTWPESSAHDSATQAANTKIMLAKWNAALAALAPEVKHPDVPTTLVPYGDAFKPSELVDIIAKDLPAGLPAWMRGDTPWAVRQGVDAAAKRRTIMITIPDGVIP	CCCCCCCCSCSTTHHHHHHSCCCTTTSCTTTBCGGGCCCCCEECCSSCCCEEEEECCCCHHHHHHSSSSCSHHHHHHHHHHHTTTCSSCEEEEESCSSCBCSSSCGGGGTTCHHHHHHHHHHHHHHHTTSCCCEEEEESHHHHHHHHHHHTSTTTGGGTTSCEEEECCTTHHHHHCSSHHHHHHHHHHHHHHHHHHHHHHGGGCCSCSSCCCCCCCCSSCCGGGSCCCCGGGSCTTCCGGGGSSSCCEEECCSSHHHHHHEEEEECCTTSCC	CCCCCCCCCCCCCHHHHHHCCCCCCCCCCCCECHHHCCCCCEECCCCCCCEEEEECCCCHHHHHHCCCCCCHHHHHHHHHHHCCCCCCCEEEEECCCCCECCCCCHHHHCCCHHHHHHHHHHHHHHHCCCCCCEEEEECHHHHHHHHHHHCCCCCHHHCCCCEEEECCCCHHHHHCCCHHHHHHHHHHHHHHHHHHHHHHHHHCCCCCCCCCCCCCCCCCCHHHCCCCCHHHCCCCCCHHHHCCCCCEEECCCCHHHHHHEEEEECCCCCCC	CCCCCCCCCCCCCHHHHHHCCCCCCCCCCCCCCCCCCCCCCEECCCCCCCEEEEECCCCHHHHHHCCCCCCHHHHHHHHHHHCCCCCCCEEEEECCCCCCCCCCCCCCCCCCHHHHHHHHHHHHHHHCCCCCCEEEEECHHHHHHHHHHHCCCCCCCCCCCCEEEECCCCHHHHHCCCHHHHHHHHHHHHHHHHHHHHHHCCCCCCCCCCCCCCCCCCCCCCCCCCCCCCCCCCCCCCCCCCCCCCCEEECCCCHHHHHHEEEEECCCCCCC	CCCCCCCCCCCTTHHHHHHCCCCTTTCCTTTCCCCCCCCCCEECCCCCCCEEEEECCCCHHHHHHCCCCCCHHHHHHHHHHHTTTCCCCEEEEECCCCCCCCCCCCCCCTTCHHHHHHHHHHHHHHHTTCCCCEEEEECHHHHHHHHHHHTCTTTCCCTTCCEEEECCTTHHHHHCCCHHHHHHHHHHHHHHHHHHHHHHCCCCCCCCCCCCCCCCCCCCCCCCCCCCCCCCCCTTCCCCCCCCCCCEEECCCCHHHHHHEEEEECCTTCCC	CCCCCCCCCCCTTHHHHHHCCCCTTTCCTTTCCGGGCCCCCEECCCCCCCEEEEECCCCHHHHHHCCCCCCHHHHHHHHHHHTTTCCCCEEEEECCCCCCCCCCCGGGGTTCHHHHHHHHHHHHHHHTTCCCCEEEEECHHHHHHHHHHHTCTTTGGGTTCCEEEECCTTHHHHHCCCHHHHHHHHHHHHHHHHHHHHHHGGGCCCCCCCCCCCCCCCCCCGGGCCCCCGGGCCTTCCGGGGCCCCCEEECCCCHHHHHHEEEEECCTTCCC
valid	370	5VDCA	126	GMGSNNYCDFCLGDSKINKKTGQPEELVSCSDCGRSGHPSCLQFTPVMMAAVKTYRWQCIECKCCNICGTSENDDQLLFCDDCDRGYHMYCLTPSMSEPPEGSWSCHLCLDLLKEKASIYQNQNSS	XXXXCCSCTTTSCBTTBCTTTSSCCCCEECTTTCCEECTTTTTCCHHHHHHTTTTTCCCTTTCCBTTTCCCCCGGGEEECTTTCCEEETTTSSSCCSSCCSSCCCCHHHHHHHGGGSTTCCXXXXX	XXXXCCCCCCCCCECCECCCCCCCCCCEECCCCCCEECCCCCCCCHHHHHHCCCCCCCCCCCCCECCCCCCCCHHHEEECCCCCCEEECCCCCCCCCCCCCCCCCCHHHHHHHHHHCCCCCXXXXX	XXXXCCCCCCCCCCCCCCCCCCCCCCCEECCCCCCEECCCCCCCCHHHHHHCCCCCCCCCCCCCCCCCCCCCCCCCEEECCCCCCEEECCCCCCCCCCCCCCCCCCHHHHHHHCCCCCCCCXXXXX	XXXXCCCCTTTCCCTTCCTTTCCCCCCEECTTTCCEECTTTTTCCHHHHHHTTTTTCCCTTTCCCTTTCCCCCCCCEEECTTTCCEEETTTCCCCCCCCCCCCCCCHHHHHHHCCCCTTCCXXXXX	XXXXCCCCTTTCCCTTCCTTTCCCCCCEECTTTCCEECTTTTTCCHHHHHHTTTTTCCCTTTCCCTTTCCCCCGGGEEECTTTCCEEETTTCCCCCCCCCCCCCCCHHHHHHHGGGCTTCCXXXXX
valid	371	3N29B	418	MRGSHHHHHHGMASMTGGQQMGRDLYDDDDKDHPFTMFYEKIQTPAYILEEDKLRKNCELLASVGEKSGAKVLLALKGFAFSGAMKIVGEYLKGCTCSGLWEAKFAKEYMDKEIHTYSPAFKEDEIGEIASLSHHIVFNSLAQFHKFQSKTQKNSLGLRCNVEFSLAPKELYNPCGRYSRLGIRAKDFENVDLNAIEGLHFHALCEESADALEAVLKVFEEKFGKWIGQMKWVNFGGGHHITKKGYDVEKLIALCKNFSDKYGVQVYLEPGEAVGWQTGNLVASVVDIIENEKQIAILDTSSEAHMPDTIIMPYTSEVLNARILATRENEKISDLKENEFAYLLTGNTCLAGDVMGEYAFDKKLKIGDKIVFLDQIHYTIVKNTTFNGIRLPNLMLLDHKNELQMIREFSYKDYSLRN	XXXXXXXXXXXXXXXXXXXXXXXXXXXXXXXXXXXXXXXXXCCSSEEEEEHHHHHHHHHHHHHHHHHHCCEEEEETTTCCCGGGHHHHHHHSCEEEESSHHHHHHHHHHTCSEEEEEESCCCTTTHHHHHHHCSEEEESSHHHHHHHGGGCTTSEEEEEBCCCCCXXXXXXXXXXCTTCCSSBCGGGGTTCCCTTEEEEECCCCSSBCHHHHHHHHHHHHHHHHHHHTTCSEEECCSCBCTTSTTCCHHHHHHHHHHHHHHHTCEEEECCSHHHHTTSEEEEEEEEEEEESSSEEEEESSCHHHHSHHHHHTTCCCCBTTEEEEECTTCCBCCCCCTTCEEEEEECSSSCTTCEEEEEEESSCCCTTCEEEESSCSTTSGGGCCCGGGCCCCEEEEECTTSCEEEEECCCTHHHHTTC	XXXXXXXXXXXXXXXXXXXXXXXXXXXXXXXXXXXXXXXXXCCCCEEEEEHHHHHHHHHHHHHHHHHHCCEEEEECCCCCCHHHHHHHHHHCCEEEECCHHHHHHHHHHCCCEEEEEECCCCCCCHHHHHHHCCEEEECCHHHHHHHHHHCCCCEEEEEECCCCCXXXXXXXXXXCCCCCCCECHHHHCCCCCCCEEEEECCCCCCECHHHHHHHHHHHHHHHHHHHCCCCEEECCCCECCCCCCCCHHHHHHHHHHHHHHHCCEEEECCCHHHHCCCEEEEEEEEEEEECCCEEEEECCCHHHHCHHHHHCCCCCCECCEEEEECCCCCECCCCCCCCEEEEEECCCCCCCCEEEEEEECCCCCCCCEEEECCCCCCCHHHCCCHHHCCCCEEEEECCCCCEEEEECCCCHHHHCCC	XXXXXXXXXXXXXXXXXXXXXXXXXXXXXXXXXXXXXXXXXCCCCEEEEEHHHHHHHHHHHHHHHHHHCCEEEEECCCCCCCCCHHHHHHHCCEEEECCHHHHHHHHHHCCCEEEEEECCCCCCCHHHHHHHCCEEEECCHHHHHHHCCCCCCCEEEEECCCCCCXXXXXXXXXXCCCCCCCCCCCCCCCCCCCCEEEEECCCCCCCCHHHHHHHHHHHHHHHHHHHCCCCEEECCCCCCCCCCCCCHHHHHHHHHHHHHHHCCEEEECCCHHHHCCCEEEEEEEEEEEECCCEEEEECCCHHHHCHHHHHCCCCCCCCCEEEEECCCCCCCCCCCCCCEEEEEECCCCCCCCEEEEEEECCCCCCCCEEEECCCCCCCCCCCCCCCCCCCCEEEEECCCCCEEEEECCCCHHHHCCC	XXXXXXXXXXXXXXXXXXXXXXXXXXXXXXXXXXXXXXXXXCCCCEEEEEHHHHHHHHHHHHHHHHHHCCEEEEETTTCCCCCCHHHHHHHCCEEEECCHHHHHHHHHHTCCEEEEEECCCCTTTHHHHHHHCCEEEECCHHHHHHHCCCCTTCEEEEECCCCCCXXXXXXXXXXCTTCCCCCCCCCCTTCCCTTEEEEECCCCCCCCHHHHHHHHHHHHHHHHHHHTTCCEEECCCCCCTTCTTCCHHHHHHHHHHHHHHHTCEEEECCCHHHHTTCEEEEEEEEEEEECCCEEEEECCCHHHHCHHHHHTTCCCCCTTEEEEECTTCCCCCCCCTTCEEEEEECCCCCTTCEEEEEEECCCCCTTCEEEECCCCTTCCCCCCCCCCCCCCEEEEECTTCCEEEEECCCTHHHHTTC	XXXXXXXXXXXXXXXXXXXXXXXXXXXXXXXXXXXXXXXXXCCCCEEEEEHHHHHHHHHHHHHHHHHHCCEEEEETTTCCCGGGHHHHHHHCCEEEECCHHHHHHHHHHTCCEEEEEECCCCTTTHHHHHHHCCEEEECCHHHHHHHGGGCTTCEEEEECCCCCCXXXXXXXXXXCTTCCCCCCGGGGTTCCCTTEEEEECCCCCCCCHHHHHHHHHHHHHHHHHHHTTCCEEECCCCCCTTCTTCCHHHHHHHHHHHHHHHTCEEEECCCHHHHTTCEEEEEEEEEEEECCCEEEEECCCHHHHCHHHHHTTCCCCCTTEEEEECTTCCCCCCCCTTCEEEEEECCCCCTTCEEEEEEECCCCCTTCEEEECCCCTTCGGGCCCGGGCCCCEEEEECTTCCEEEEECCCTHHHHTTC
valid	372	4EUUB	319	MGSQSTSNHLWLLSDILGQGATANVFRGRHKKTGDLFAIKVFNNISFLRPVDVQMREFEVLKKLNHKNIVKLFAIEEETTTRHKVLIMEFCPCGSLYTVLEEPSNAYGLPESEFLIVLRDVVGGMNHLRENGIVHRNIKPGNIMRVIGEDGQSVYKLTDFGAARELEDDEQFVSLYGTEEYLHPDMYERAVLRKDHQKKYGATVDLWSIGVTFYHAATGSLPFRPFEGPRRNKEVMYKIITGKPSGAISGVQKAENGPIDWSGDMPVSCSLSRGLQVLLTPVLANILEADQEKCWGFDQFFAETSDILHRGNSHHHHHH	XCEEECSSEEEEEEEEEEECSSEEEEEEEETTTCCEEEEEEECSGGGGSCHHHHHHHHHHHHHCCCTTBCCEEEEEECTTTCCEEEEEECCTTCBHHHHHHSGGGTTCCCHHHHHHHHHHHHHHHHHHHHTTEECSCCSGGGEEEEECTTSCEEEEECCCTTCEECCTTCCBCCCCSCGGGCCHHHHHHHTSCCCCCCCBCTTHHHHHHHHHHHHHHHSSCSEECTTCGGGCHHHHHHHHHHCCTTCCEEEECSTTCCEEEESSCCTTCSSCHHHHHHHHHHHHHHSCCCTTTSCCHHHHHHHHHHHHCXXXXXXXXXX	XCEEECCCEEEEEEEEEEECCCEEEEEEEECCCCCEEEEEEECCHHHHCCHHHHHHHHHHHHHCCCCCECCEEEEEECCCCCCEEEEEECCCCCEHHHHHHCHHHCCCCCHHHHHHHHHHHHHHHHHHHHCCEECCCCCHHHEEEEECCCCCEEEEECCCCCCEECCCCCCECCCCCCHHHCCHHHHHHHCCCCCCCCCECCCHHHHHHHHHHHHHHHCCCCEECCCCHHHCHHHHHHHHHHCCCCCCEEEECCCCCCEEEECCCCCCCCCCHHHHHHHHHHHHHHCCCCCCCCCCHHHHHHHHHHHHCXXXXXXXXXX	XCEEECCCEEEEEEEEEEECCCEEEEEEEECCCCCEEEEEEECCCCCCCCHHHHHHHHHHHHHCCCCCCCCEEEEEECCCCCCEEEEEECCCCCCHHHHHHCCCCCCCCCHHHHHHHHHHHHHHHHHHHHCCEECCCCCCCCEEEEECCCCCEEEEECCCCCCEECCCCCCCCCCCCCCCCCCHHHHHHHCCCCCCCCCCCCCHHHHHHHHHHHHHHHCCCCEECCCCCCCCHHHHHHHHHHCCCCCCEEEECCCCCCEEEECCCCCCCCCCHHHHHHHHHHHHHHCCCCCCCCCCHHHHHHHHHHHHCXXXXXXXXXX	XCEEECCCEEEEEEEEEEECCCEEEEEEEETTTCCEEEEEEECCCCCCCCHHHHHHHHHHHHHCCCTTCCCEEEEEECTTTCCEEEEEECCTTCCHHHHHHCCCCTTCCCHHHHHHHHHHHHHHHHHHHHTTEECCCCCCCCEEEEECTTCCEEEEECCCTTCEECCTTCCCCCCCCCCCCCCHHHHHHHTCCCCCCCCCCTTHHHHHHHHHHHHHHHCCCCEECTTCCCCCHHHHHHHHHHCCTTCCEEEECCTTCCEEEECCCCTTCCCCHHHHHHHHHHHHHHCCCCTTTCCCHHHHHHHHHHHHCXXXXXXXXXX	XCEEECCCEEEEEEEEEEECCCEEEEEEEETTTCCEEEEEEECCGGGGCCHHHHHHHHHHHHHCCCTTCCCEEEEEECTTTCCEEEEEECCTTCCHHHHHHCGGGTTCCCHHHHHHHHHHHHHHHHHHHHTTEECCCCCGGGEEEEECTTCCEEEEECCCTTCEECCTTCCCCCCCCCGGGCCHHHHHHHTCCCCCCCCCCTTHHHHHHHHHHHHHHHCCCCEECTTCGGGCHHHHHHHHHHCCTTCCEEEECCTTCCEEEECCCCTTCCCCHHHHHHHHHHHHHHCCCCTTTCCCHHHHHHHHHHHHCXXXXXXXXXX
valid	373	3ABQA	453	MKLKTTLFGNVYQFKDVKEVLAKANELRSGDVLAGVAAASSQERVAAKQVLSEMTVADIRNNPVIAYEDDCVTRLIQDDVNETAYNQIKNWSISELREYVLSDETSVDDIAFTRKGLTSEVVAAVAKICSNADLIYGAKKMPVIKKANTTIGIPGTFSARLQPNDTRDDVQSIAAQIYEGLSFGVGDAVIGVNPVTDDVENLSRVLDTIYGVIDKFNIPTQGCVLAHVTTQIEAIRRGAPGGLIFQSICGSEKGLKEFGVELAMLDEARAVGAEFNRIAGENCLYFETGQGSALSAGANFGADQVTMEARNYGLARHYDPFIVNTVVGFIGPEYLYNDRQIIRAGLEDHFMGKLSGISMGCDCCYTNHADADQNLNENLMILLATAGCNYIMGMPLGDDIMLNYQTTAFHDTATVRQLLNLRPSPEFERWLESMGIMANGRLTKRAGDPSLFF	CCCEEEETTEEEECSSHHHHHHHTSCCCHHHHHHTCSCSSHHHHHHHHHHHHHSBHHHHHTCCSSCGGGCHHHHHHHHTCCHHHHHHHTTCBHHHHHHHHHCTTSCHHHHHHHGGGCCHHHHHHHHHTCCHHHHHHHHHTSCCCEESSSEECCTTBCEEEECCCCTTCCHHHHHHHHHHHHTTTCCSSEEEECCSSCCHHHHHHHHHHHHHHHHHTTCSCCEEECSCHHHHHHHHHTTCCCCCEEEECCSSHHHHHHHTCCHHHHHHHHHHHHHHCCCSSSCCEEEEECTTHHHHTTCSTTCCHHHHHHHHHHHHHTTCCSEEEEETTSSCTTTSCBHHHHHHHHHHHHHHHHHTTCCEEEECCBCTTSBCCHHHHHHHHHHHHHTTCCEEEEBGGGEETTTTEECCBHHHHHHHHHHHTCBCCHHHHHHHHHHTSEETTEECTTCSCGGGGC	CCCEEEECCEEEECCCHHHHHHHCCCCCHHHHHHCCCCCCHHHHHHHHHHHHHCEHHHHHCCCCCCHHHCHHHHHHHHCCCHHHHHHHCCCEHHHHHHHHHCCCCCHHHHHHHHHHCCHHHHHHHHHCCCHHHHHHHHHCCCCCEECCCEECCCCECEEEECCCCCCCCHHHHHHHHHHHHCCCCCCCEEEECCCCCCHHHHHHHHHHHHHHHHHCCCCCCEEECCCHHHHHHHHHCCCCCCCEEEECCCCHHHHHHHCCCHHHHHHHHHHHHHHCCCCCCCCEEEEECCCHHHHCCCCCCCCHHHHHHHHHHHHHCCCCCEEEEECCCCCCCCCCEHHHHHHHHHHHHHHHHHCCCCEEEECCECCCCECCHHHHHHHHHHHHHCCCCEEEEEHHHEECCCCEECCEHHHHHHHHHHHCCECCHHHHHHHHHHCCEECCEECCCCCCHHHHC	CCCEEEECCEEEECCCHHHHHHHCCCCCHHHHHHCCCCCCHHHHHHHHHHHHHCCHHHHHCCCCCCCCCCHHHHHHHHCCCHHHHHHHCCCCHHHHHHHHHCCCCCHHHHHHHCCCCCHHHHHHHHHCCCHHHHHHHHHCCCCCEECCCEECCCCCCEEEECCCCCCCCHHHHHHHHHHHHCCCCCCCEEEECCCCCCHHHHHHHHHHHHHHHHHCCCCCCEEECCCHHHHHHHHHCCCCCCCEEEECCCCHHHHHHHCCCHHHHHHHHHHHHHHCCCCCCCCEEEEECCCHHHHCCCCCCCCHHHHHHHHHHHHHCCCCCEEEEECCCCCCCCCCCHHHHHHHHHHHHHHHHHCCCCEEEECCCCCCCCCCHHHHHHHHHHHHHCCCCEEEECCCCEECCCCEECCCHHHHHHHHHHHCCCCCHHHHHHHHHHCCEECCEECCCCCCCCCCC	CCCEEEETTEEEECCCHHHHHHHTCCCCHHHHHHTCCCCCHHHHHHHHHHHHHCCHHHHHTCCCCCCCCCHHHHHHHHTCCHHHHHHHTTCCHHHHHHHHHCTTCCHHHHHHHCCCCCHHHHHHHHHTCCHHHHHHHHHTCCCCEECCCEECCTTCCEEEECCCCTTCCHHHHHHHHHHHHTTTCCCCEEEECCCCCCHHHHHHHHHHHHHHHHHTTCCCCEEECCCHHHHHHHHHTTCCCCCEEEECCCCHHHHHHHTCCHHHHHHHHHHHHHHCCCCCCCCEEEEECTTHHHHTTCCTTCCHHHHHHHHHHHHHTTCCCEEEEETTCCCTTTCCCHHHHHHHHHHHHHHHHHTTCCEEEECCCCTTCCCCHHHHHHHHHHHHHTTCCEEEECCCCEETTTTEECCCHHHHHHHHHHHTCCCCHHHHHHHHHHTCEETTEECTTCCCCCCCC	CCCEEEETTEEEECCCHHHHHHHTCCCCHHHHHHTCCCCCHHHHHHHHHHHHHCCHHHHHTCCCCCGGGCHHHHHHHHTCCHHHHHHHTTCCHHHHHHHHHCTTCCHHHHHHHGGGCCHHHHHHHHHTCCHHHHHHHHHTCCCCEECCCEECCTTCCEEEECCCCTTCCHHHHHHHHHHHHTTTCCCCEEEECCCCCCHHHHHHHHHHHHHHHHHTTCCCCEEECCCHHHHHHHHHTTCCCCCEEEECCCCHHHHHHHTCCHHHHHHHHHHHHHHCCCCCCCCEEEEECTTHHHHTTCCTTCCHHHHHHHHHHHHHTTCCCEEEEETTCCCTTTCCCHHHHHHHHHHHHHHHHHTTCCEEEECCCCTTCCCCHHHHHHHHHHHHHTTCCEEEECGGGEETTTTEECCCHHHHHHHHHHHTCCCCHHHHHHHHHHTCEETTEECTTCCCGGGGC
valid	374	3HF5A	116	PQFEKIEGRMIRILYLLVKPESMSHEQFRKECVVHFQMSAGMPGLHKYEVRLVAGNPTDTHVPYLDVGRIDAIGECWFASEEQYQVYMESDIRKAWFEHGKYFIGQLKPFVTEELV	XCHHHHHHTSEEEEEEEECCTTSCHHHHHHHHHHHHHHTTTCTTCSEEEEEEEEECCCCCSSCBCCCCCCCEEEEEEESSHHHHHHHHHCHHHHHHHHHHHHHCSEEEEEEEEECC	XCHHHHHHCCEEEEEEEECCCCCCHHHHHHHHHHHHHHCCCCCCCCEEEEEEEEECCCCCCCCECCCCCCCEEEEEEECCHHHHHHHHHCHHHHHHHHHHHHHCCEEEEEEEEECC	XCHHHHHHCCEEEEEEEECCCCCCHHHHHHHHHHHHHHCCCCCCCCEEEEEEEEECCCCCCCCCCCCCCCCEEEEEEECCHHHHHHHHHCHHHHHHHHHHHHHCCEEEEEEEEECC	XCHHHHHHTCEEEEEEEECCTTCCHHHHHHHHHHHHHHTTTCTTCCEEEEEEEEECCCCCCCCCCCCCCCCEEEEEEECCHHHHHHHHHCHHHHHHHHHHHHHCCEEEEEEEEECC	XCHHHHHHTCEEEEEEEECCTTCCHHHHHHHHHHHHHHTTTCTTCCEEEEEEEEECCCCCCCCCCCCCCCCEEEEEEECCHHHHHHHHHCHHHHHHHHHHHHHCCEEEEEEEEECC
valid	375	3BN0A	112	MAVRIRLAKFGRKHHPIYRIVVMDAKSPREGKYIDILGTYDPKRKVLINVYPEKVKEWVLKGVELSHRAKAILWNHGILKEVVPEGYEMKRVGDYYVFEKRESKKSKGGEAA	XCEEEEEEEEEETTEEEEEEEEEECXXXXXXCCSEEEEEEETTTTEEEEECHHHHHHHHHTTCEEEHHHHHHHHHTTHHHHHCCTTEEEEEETTEEEEEECCXXXXXXXXXX	XCEEEEEEEEEECCEEEEEEEEEECXXXXXXCCCEEEEEEECCCCEEEEECHHHHHHHHHCCCEEEHHHHHHHHHCCHHHHHCCCCEEEEEECCEEEEEECCXXXXXXXXXX	XCEEEEEEEEEECCEEEEEEEEEECXXXXXXCCCEEEEEEECCCCEEEEECHHHHHHHHHCCCEEEHHHHHHHHHCCHHHHHCCCCEEEEEECCEEEEEECCXXXXXXXXXX	XCEEEEEEEEEETTEEEEEEEEEECXXXXXXCCCEEEEEEETTTTEEEEECHHHHHHHHHTTCEEEHHHHHHHHHTTHHHHHCCTTEEEEEETTEEEEEECCXXXXXXXXXX	XCEEEEEEEEEETTEEEEEEEEEECXXXXXXCCCEEEEEEETTTTEEEEECHHHHHHHHHTTCEEEHHHHHHHHHTTHHHHHCCTTEEEEEETTEEEEEECCXXXXXXXXXX
valid	376	1G5TA	196	MSDERYQQRQQKVKDRVDARVAQAQEERGIIIVFTGNGKGKTTAAFGTAARAVGHGKNVGVVQFIKGTWPNGERNLLEPHGVEFQVMATGFTWETQNREADTAACMAVWQHGKRMLADPLLDMVVLDELTYMVAYDYLPLEEVISALNARPGHQTVIITGRGCHRDILDLADTVSELRPVKHAFDAGVKAQMGIDY	XXXXXXXXXXXXXXXXXXXXXXXXXXCCCCEEEEESSSSCHHHHHHHHHHHHHHTTCCEEEEESSCCSSCCHHHHHHGGGTCEEEECCTTCCCCGGGHHHHHHHHHHHHHHHHHHTTCTTCSEEEEETHHHHHHTTSSCHHHHHHHHHTSCTTCEEEEECSSCCHHHHHHCSEEEECCCSCCCXXXXXXXXXXXXX	XXXXXXXXXXXXXXXXXXXXXXXXXXCCCCEEEEECCCCCHHHHHHHHHHHHHHCCCCEEEEECCCCCCCCHHHHHHHHHCCEEEECCCCCCCCHHHHHHHHHHHHHHHHHHHHHCCCCCCCEEEEECHHHHHHCCCCCHHHHHHHHHCCCCCCEEEEECCCCCHHHHHHCCEEEECCCCCCCXXXXXXXXXXXXX	XXXXXXXXXXXXXXXXXXXXXXXXXXCCCCEEEEECCCCCHHHHHHHHHHHHHHCCCCEEEEECCCCCCCCHHHHHHCCCCCEEEECCCCCCCCCCCHHHHHHHHHHHHHHHHHHCCCCCCCEEEEECHHHHHHCCCCCHHHHHHHHHCCCCCCEEEEECCCCCHHHHHHCCEEEECCCCCCCXXXXXXXXXXXXX	XXXXXXXXXXXXXXXXXXXXXXXXXXCCCCEEEEECCCCCHHHHHHHHHHHHHHTTCCEEEEECCCCCCCCHHHHHHCCCTCEEEECCTTCCCCCCCHHHHHHHHHHHHHHHHHHTTCTTCCEEEEETHHHHHHTTCCCHHHHHHHHHTCCTTCEEEEECCCCCHHHHHHCCEEEECCCCCCCXXXXXXXXXXXXX	XXXXXXXXXXXXXXXXXXXXXXXXXXCCCCEEEEECCCCCHHHHHHHHHHHHHHTTCCEEEEECCCCCCCCHHHHHHGGGTCEEEECCTTCCCCGGGHHHHHHHHHHHHHHHHHHTTCTTCCEEEEETHHHHHHTTCCCHHHHHHHHHTCCTTCEEEEECCCCCHHHHHHCCEEEECCCCCCCXXXXXXXXXXXXX
valid	377	3DCPB	283	MKRDGHTHTEFCPHGTHDDVEEMVLKAIELDFDEYSIVEHAPLSSEFMKNTAGDKEAVTTASMAMSDLPYYFKKMNHIKKKYASDLLIHIGFEVDYLIGYEDFTRDFLNEYGPQTDDGVLSLHFLEGQGGFRSIDFSAEDYNEGIVQFYGGFEQAQLAYLEGVKQSIEADLGLFKPRRMGHISLCQKFQQFFGEDTSDFSEEVMEKFRVILALVKKRDYELDFNTAGLFKPLCGETYPPKKIVTLASELQIPFVYGSDSHGVQDIGRGYSTYCQKLEHHHHHH	XCEEEEECCTTCTTSCCCCHHHHHHHHHHTTCCEEEEEEECCCCTTGGGGBCSCTHHHHSSSCCGGGHHHHHHHHHHHHHHTTTTCEEEEEEEEECCTTCHHHHHHHHHHHGGGCSEEEEECCEEEETTEEEESSSCHHHHHHHTHHHHTSHHHHHHHHHHHHHHHHHCCCCTTCCSEECCTTGGGTTGGGGTCCGGGCCHHHHHHHHHHHHHHHHHTCEEEEECTTTTSTTCCSCBSCHHHHHHHHHTTCCEEEECCBSSGGGTTTTGGGCCXXXXXXXXXX	XCEEEEECCCCCCCCCCCCHHHHHHHHHHCCCCEEEEEEECCCCCCHHHHECCCCHHHHCCCCCHHHHHHHHHHHHHHHHHCCCCCEEEEEEEEECCCCCHHHHHHHHHHHHHHCCEEEEECCEEEECCEEEECCCCHHHHHHHCHHHHCCHHHHHHHHHHHHHHHHHCCCCCCCCCEECCCCHHHCCHHHHCCCHHHCCHHHHHHHHHHHHHHHHHCCEEEEECCCCCCCCCCCCECCHHHHHHHHHCCCCEEEECCECCHHHCCCCHHHCCXXXXXXXXXX	XCEEEEECCCCCCCCCCCCHHHHHHHHHHCCCCEEEEEEECCCCCCCCCCCCCCCHHHHCCCCCCCCHHHHHHHHHHHHHHCCCCCEEEEEEEEECCCCCHHHHHHHHHHHCCCCCEEEEECCEEEECCEEEECCCCHHHHHHHCHHHHCCHHHHHHHHHHHHHHHHHCCCCCCCCCEECCCCCCCCCCCCCCCCCCCCCHHHHHHHHHHHHHHHHHCCEEEEECCCCCCCCCCCCCCCHHHHHHHHHCCCCEEEECCCCCCCCCCCCCCCCCXXXXXXXXXX	XCEEEEECCTTCTTCCCCCHHHHHHHHHHTTCCEEEEEEECCCCTTCCCCCCCCTHHHHCCCCCCCCHHHHHHHHHHHHHHTTTTCEEEEEEEEECCTTCHHHHHHHHHHHCCCCCEEEEECCEEEETTEEEECCCCHHHHHHHTHHHHTCHHHHHHHHHHHHHHHHHCCCCTTCCCEECCTTCCCTTCCCCTCCCCCCCHHHHHHHHHHHHHHHHHTCEEEEECTTTTCTTCCCCCCCHHHHHHHHHTTCCEEEECCCCCCCCTTTTCCCCCXXXXXXXXXX	XCEEEEECCTTCTTCCCCCHHHHHHHHHHTTCCEEEEEEECCCCTTGGGGCCCCTHHHHCCCCCGGGHHHHHHHHHHHHHHTTTTCEEEEEEEEECCTTCHHHHHHHHHHHGGGCCEEEEECCEEEETTEEEECCCCHHHHHHHTHHHHTCHHHHHHHHHHHHHHHHHCCCCTTCCCEECCTTGGGTTGGGGTCCGGGCCHHHHHHHHHHHHHHHHHTCEEEEECTTTTCTTCCCCCCCHHHHHHHHHTTCCEEEECCCCCGGGTTTTGGGCCXXXXXXXXXX
valid	378	4G3HB	330	MILVGLEAELGASKRGTDKGVRRLREALSATHGDVIKGMQTITQERCVLYKEFRYAKNFEDYYLFCKENLIPCMKEVFEKKEFPLILSSEHANMFGIFQAFRSVHKDKKIGILYLDAHADIHTAYDSDSKHIHGMPLGMVLNRVRSGFNRMSESEEKAWQKLCSLGLEKGGLEIDPKCLVYFGVRSTEQSERDVIRELQIPLFSVDAIRENMQEVVQKTKESLKAVDIIYLSLDLDIMDGKLFTSTGVRENNGLSFDELKQLLGLLLESFKDRLKAVEVTEYNPTVSIKHNNEEEKQVLEILDLIINSCKIKDKKHSFARSYLEHHHHHH	CEEEEEEESSSGGGCHHHHHHHHHHHHHHHHHSCCXXXXCCCCEEEEEEECCCCGGGTHHHHHHHHHHTHHHHHHHHHHSSSCEEEEEESGGGHHHHHHHHHHHTTTSCEEEEEECSBCCSSCEECSSSCEEECCHHHHHTTCCTTCXXCCCHHHHHHHHHHHTTTCTTTCCCCCGGGEEEESCCBCCHHHHHHHHHTTCCEECHHHHHHCHHHHHHHHHHHHTTCSEEEEEEEGGGBCTTTCCSSSSCCSSCBCHHHHHHHHHHHHHHTTTTEEEEEEECCCGGGCSSCSSHHHHHHHHHHHHHHHHHCCXXXXXXXXXXXXXXXXXXX	CEEEEEEECCCHHHCHHHHHHHHHHHHHHHHHCCCXXXXCCCCEEEEEEECCCCHHHCHHHHHHHHHHCHHHHHHHHHHCCCCEEEEEECHHHHHHHHHHHHHHCCCCCEEEEEECCECCCCCEECCCCCEEECCHHHHHCCCCCCCXXCCCHHHHHHHHHHHCCCCCCCCCCCCHHHEEEECCCECCHHHHHHHHHCCCCEECHHHHHHCHHHHHHHHHHHHCCCCEEEEEEEHHHECCCCCCCCCCCCCCCECHHHHHHHHHHHHHHCCCCEEEEEEECCCHHHCCCCCCHHHHHHHHHHHHHHHHHCCXXXXXXXXXXXXXXXXXXX	CEEEEEEECCCCCCCHHHHHHHHHHHHHHHHHCCCXXXXCCCCEEEEEEECCCCCCCCHHHHHHHHHHCHHHHHHHHHHCCCCEEEEEECCCCHHHHHHHHHHHCCCCCEEEEEECCCCCCCCEECCCCCEEECCHHHHHCCCCCCCXXCCCHHHHHHHHHHHCCCCCCCCCCCCCCCEEEECCCCCCHHHHHHHHHCCCCEECHHHHHHCHHHHHHHHHHHHCCCCEEEEEEECCCCCCCCCCCCCCCCCCCCCHHHHHHHHHHHHHHCCCCEEEEEEECCCCCCCCCCCCHHHHHHHHHHHHHHHHHCCXXXXXXXXXXXXXXXXXXX	CEEEEEEECCCCCCCHHHHHHHHHHHHHHHHHCCCXXXXCCCCEEEEEEECCCCCCCTHHHHHHHHHHTHHHHHHHHHHCCCCEEEEEECCCCHHHHHHHHHHHTTTCCEEEEEECCCCCCCCEECCCCCEEECCHHHHHTTCCTTCXXCCCHHHHHHHHHHHTTTCTTTCCCCCCCCEEEECCCCCCHHHHHHHHHTTCCEECHHHHHHCHHHHHHHHHHHHTTCCEEEEEEECCCCCTTTCCCCCCCCCCCCCHHHHHHHHHHHHHHTTTTEEEEEEECCCCCCCCCCCCHHHHHHHHHHHHHHHHHCCXXXXXXXXXXXXXXXXXXX	CEEEEEEECCCGGGCHHHHHHHHHHHHHHHHHCCCXXXXCCCCEEEEEEECCCCGGGTHHHHHHHHHHTHHHHHHHHHHCCCCEEEEEECGGGHHHHHHHHHHHTTTCCEEEEEECCCCCCCCEECCCCCEEECCHHHHHTTCCTTCXXCCCHHHHHHHHHHHTTTCTTTCCCCCGGGEEEECCCCCCHHHHHHHHHTTCCEECHHHHHHCHHHHHHHHHHHHTTCCEEEEEEEGGGCCTTTCCCCCCCCCCCCCHHHHHHHHHHHHHHTTTTEEEEEEECCCGGGCCCCCCHHHHHHHHHHHHHHHHHCCXXXXXXXXXXXXXXXXXXX
valid	379	5KD2A	607	MGSSHHHHHHSSGLVPRGSHMASDKTLDKQLLTVFTDITCTEIKNNVTNEQIQALPDYFVRIAEAVRDNTYDKWEKEFRIRSYEPYSNIAEWADKLMTKKYSDLDNPTGISVKAGDDIIVLVGDTYGQNISMQCIWETGTEYKQTASSGDVYMLNPGVNKLTMKGEGQLFVMYNTELTSNTAKPIKIHIPLGSGTVNGFFDLKEHKTDEKYAELLKKSTHKYFCIRGEKIMFYFHRNKLLEYVPNNILSAIHLWDNIVGWQQELMGIDDVRPSQVNNHLFAISPEGSYMWASDYQIGFVYTYLGNILLEDNVMAAEDNAWGPAHQIGHVHQAAINWASSTESSNNLFSNFIIYKLGKYKSRGNGLGSVATARYANGQAWYNMGDATHQNEDTETHMRMNWQLWIYYHRCEYKTDFWQTLFKLMREVNMTEGEDPGKKQLEFAKMASKAANQNLTDFFEMWGFFEPVNTTIEQYGTYKYYVSDAMIREAKEYMAQFPAPKHAFQYIEDRKKSEFPSNDYRYSAVGDVGYYTQFKENQKITKAITAELAGRKVSIQNGDEAVAFELRENDENGKLLYFSTFTTFEIPSSILMVNAKLYAVQADGKRILL	XXXXXXXXXXXXXXXXCCTTSCCCCHHHHHHHHHBSSTTCCSBCTTCCHHHHHTSCHHHHHHHHHHHTTCSCHHHHHHHEEEECCBCCHHHHHHHHTCCCCCSCCCEEEEEECTTCEEEEEECCCTTCCCEEEEECEECSSSCEECSCCEEEECCSEEEEEECSSCEEEEEECBCCSSSTTCCCEEEECCTTSSEECCCEEHHHHCSHHHHHHHHHHCCSSEEEEECSSEEEEEEHHHHHHHCSSCCHHHHHHHHHHHHHHHHHHTCTTTTTTTCCCCEEEECCSSSCEEECSSCEEECGGGTHHHHCHHHHTSSHHHHHHHHHHHHHHHCGGGCCTTCTTTTTHHHHHHHHHHHCSSCCCSCCTHHHHHHHHTTCCCSTTTTCTTSSSCCHHHHTHHHHHHHHHHTTTCSCTTHHHHHHHHHHHHCCCTTTCHHHHHHHHHHHHHHHHTSCCHHHHHHTTTTSCEEEEEESSSEEEEEECHHHHHHHHHHHTTSCCCSSCGGGCBSCCGGGSCTTSHHHHHSCSSCBHHHHHTTCCCCSCCEEEEETTEEEEESCTTCSEEEEEESSTTSCEEEEESSSEEECCTTSCCTTEEEEEECTTSCEEEC	XXXXXXXXXXXXXXXXCCCCCCCCCHHHHHHHHHECCCCCCCECCCCCHHHHHCCCHHHHHHHHHHHCCCCCHHHHHHHEEEECCECCHHHHHHHHCCCCCCCCCCEEEEEECCCCEEEEEECCCCCCCCEEEEECEECCCCCEECCCCEEEECCCEEEEEECCCCEEEEEECECCCCCCCCCCEEEECCCCCCEECCCEEHHHHCCHHHHHHHHHHCCCCEEEEECCCEEEEEEHHHHHHHCCCCCHHHHHHHHHHHHHHHHHHCCCCCCCCCCCCCEEEECCCCCCEEECCCCEEECHHHCHHHHCHHHHCCCHHHHHHHHHHHHHHHCHHHCCCCCCCCCCHHHHHHHHHHHCCCCCCCCCCHHHHHHHHCCCCCCCCCCCCCCCCCCHHHHCHHHHHHHHHHCCCCCCCCHHHHHHHHHHHHCCCCCCCHHHHHHHHHHHHHHHHCCCCHHHHHHCCCCCCEEEEEECCCEEEEEECHHHHHHHHHHHCCCCCCCCCHHHCECCCHHHCCCCCHHHHHCCCCCEHHHHHCCCCCCCCCEEEEECCEEEEECCCCCCEEEEEECCCCCCEEEEECCCEEECCCCCCCCCEEEEEECCCCCEEEC	XXXXXXXXXXXXXXXXCCCCCCCCCHHHHHHHHHCCCCCCCCCCCCCCHHHHHCCCHHHHHHHHHHHCCCCCHHHHHHHEEEECCCCCHHHHHHHHCCCCCCCCCCEEEEEECCCCEEEEEECCCCCCCCEEEEECEECCCCCEECCCCEEEECCCEEEEEECCCCEEEEEECCCCCCCCCCCCEEEECCCCCCEECCCEEHHHHCCHHHHHHHHHHCCCCEEEEECCCEEEEEEHHHHHHHCCCCCHHHHHHHHHHHHHHHHHHCCCCCCCCCCCCCEEEECCCCCCEEECCCCEEECCCCCHHHHCHHHHCCCHHHHHHHHHHHHHHHCCCCCCCCCCCCCCHHHHHHHHHHHCCCCCCCCCCHHHHHHHHCCCCCCCCCCCCCCCCCCHHHHCHHHHHHHHHHCCCCCCCCHHHHHHHHHHHHCCCCCCCHHHHHHHHHHHHHHHHCCCCHHHHHHCCCCCCEEEEEECCCEEEEEECHHHHHHHHHHHCCCCCCCCCCCCCCCCCCCCCCCCCHHHHHCCCCCCHHHHHCCCCCCCCCEEEEECCEEEEECCCCCCEEEEEECCCCCCEEEEECCCEEECCCCCCCCCEEEEEECCCCCEEEC	XXXXXXXXXXXXXXXXCCTTCCCCCHHHHHHHHHCCCTTCCCCCTTCCHHHHHTCCHHHHHHHHHHHTTCCCHHHHHHHEEEECCCCCHHHHHHHHTCCCCCCCCCEEEEEECTTCEEEEEECCCTTCCCEEEEECEECCCCCEECCCCEEEECCCEEEEEECCCCEEEEEECCCCCCCTTCCCEEEECCTTCCEECCCEEHHHHCCHHHHHHHHHHCCCCEEEEECCCEEEEEEHHHHHHHCCCCCHHHHHHHHHHHHHHHHHHTCTTTTTTTCCCCEEEECCCCCCEEECCCCEEECCCCTHHHHCHHHHTCCHHHHHHHHHHHHHHHCCCCCCTTCTTTTTHHHHHHHHHHHCCCCCCCCCTHHHHHHHHTTCCCCTTTTCTTCCCCCHHHHTHHHHHHHHHHTTTCCCTTHHHHHHHHHHHHCCCTTTCHHHHHHHHHHHHHHHHTCCCHHHHHHTTTTCCEEEEEECCCEEEEEECHHHHHHHHHHHTTCCCCCCCCCCCCCCCCCCCCTTCHHHHHCCCCCCHHHHHTTCCCCCCCEEEEETTEEEEECCTTCCEEEEEECCTTCCEEEEECCCEEECCTTCCCTTEEEEEECTTCCEEEC	XXXXXXXXXXXXXXXXCCTTCCCCCHHHHHHHHHCCCTTCCCCCTTCCHHHHHTCCHHHHHHHHHHHTTCCCHHHHHHHEEEECCCCCHHHHHHHHTCCCCCCCCCEEEEEECTTCEEEEEECCCTTCCCEEEEECEECCCCCEECCCCEEEECCCEEEEEECCCCEEEEEECCCCCCCTTCCCEEEECCTTCCEECCCEEHHHHCCHHHHHHHHHHCCCCEEEEECCCEEEEEEHHHHHHHCCCCCHHHHHHHHHHHHHHHHHHTCTTTTTTTCCCCEEEECCCCCCEEECCCCEEECGGGTHHHHCHHHHTCCHHHHHHHHHHHHHHHCGGGCCTTCTTTTTHHHHHHHHHHHCCCCCCCCCTHHHHHHHHTTCCCCTTTTCTTCCCCCHHHHTHHHHHHHHHHTTTCCCTTHHHHHHHHHHHHCCCTTTCHHHHHHHHHHHHHHHHTCCCHHHHHHTTTTCCEEEEEECCCEEEEEECHHHHHHHHHHHTTCCCCCCCGGGCCCCCGGGCCTTCHHHHHCCCCCCHHHHHTTCCCCCCCEEEEETTEEEEECCTTCCEEEEEECCTTCCEEEEECCCEEECCTTCCCTTEEEEEECTTCCEEEC
valid	380	3MVUA	226	GMSEPYGKAFSLMRAEAEPAWRAYTHHAFVEGLKAGTLPREAFLHYLQQDYVFLIHFSRAWALAVVKSETHSEMLAAVGTVNALVAEEMQLHIGICEASGISQEALFATRERAENLAYTRFVLEAGYSGDLLDLLAALAPCVMGYGEIGKRLTAEATSTLYGDWIDTYGGDDYQAACKAVGTLLDDALERRLGAEFTSSPRWSRLCQTFHTATELEVGFWQMGLTP	XCCSTTCHHHHHHHHHTTTHHHHHHTCHHHHHHHHTCSCHHHHHHHHHHHHHHHHHHHHHHHHHHHTCCSHHHHHHHHHHHHHHHTTHHHHHHHHHHHTTCCHHHHHTCCCCHHHHHHHHHHHHHHHHSCHHHHHHHHHHHHHHHHHHHHHHHHHCSCSTTHHHHHHHHSHHHHHHHHHHHHHHHHHHHHHHCTTGGGSHHHHHHHHHHHHHHHHHHHHHHHHTCC	XCCCCCCHHHHHHHHHCCCHHHHHHCCHHHHHHHHCCCCHHHHHHHHHHHHHHHHHHHHHHHHHHHCCCCHHHHHHHHHHHHHHHCCHHHHHHHHHHHCCCCHHHHHCCCCCHHHHHHHHHHHHHHHHCCHHHHHHHHHHHHHHHHHHHHHHHHHCCCCCCHHHHHHHHCHHHHHHHHHHHHHHHHHHHHHHCCCHHHCHHHHHHHHHHHHHHHHHHHHHHHHCCC	XCCCCCCHHHHHHHHHCCCHHHHHHCCHHHHHHHHCCCCHHHHHHHHHHHHHHHHHHHHHHHHHHHCCCCHHHHHHHHHHHHHHHCCHHHHHHHHHHHCCCCHHHHHCCCCCHHHHHHHHHHHHHHHHCCHHHHHHHHHHHHHHHHHHHHHHHHHCCCCCCHHHHHHHHCHHHHHHHHHHHHHHHHHHHHHHCCCCCCCHHHHHHHHHHHHHHHHHHHHHHHHCCC	XCCCTTCHHHHHHHHHTTTHHHHHHTCHHHHHHHHTCCCHHHHHHHHHHHHHHHHHHHHHHHHHHHTCCCHHHHHHHHHHHHHHHTTHHHHHHHHHHHTTCCHHHHHTCCCCHHHHHHHHHHHHHHHHCCHHHHHHHHHHHHHHHHHHHHHHHHHCCCCTTHHHHHHHHCHHHHHHHHHHHHHHHHHHHHHHCTTCCCCHHHHHHHHHHHHHHHHHHHHHHHHTCC	XCCCTTCHHHHHHHHHTTTHHHHHHTCHHHHHHHHTCCCHHHHHHHHHHHHHHHHHHHHHHHHHHHTCCCHHHHHHHHHHHHHHHTTHHHHHHHHHHHTTCCHHHHHTCCCCHHHHHHHHHHHHHHHHCCHHHHHHHHHHHHHHHHHHHHHHHHHCCCCTTHHHHHHHHCHHHHHHHHHHHHHHHHHHHHHHCTTGGGCHHHHHHHHHHHHHHHHHHHHHHHHTCC
valid	381	3V7BB	151	SNAMVHDSALPFDALPMPPQGREGFEECPYLDSQWVADTNGQRMTGQGVDTRFDTPACVFWSYPEAPQATVMVRHMPSEEEAIRVVDWAAPIDTTEPAEEPDGWSGGRAGHEEGAVYAVQKGPVAVVVWSNQQQSLKAELMAKEAIARLGL	XXXXCCGGGCCTTCCCCCCXXXXXCCCCTTSCHHHHHHHHCSCCCEEEEETTSSSCEEEEECSSSSCSEEEEEEECSSHHHHHHHHHHHSCTTTSEEECCSTTCEEEEEEETTEEEEEEEETTEEEEEEESSSCHHHHHHHHHHHHHHHTC	XXXXCCHHHCCCCCCCCCCXXXXXCCCCCCCCHHHHHHHHCCCCCEEEEECCCCCCEEEEECCCCCCCEEEEEEECCCHHHHHHHHHHHCCCCCCEEECCCCCCEEEEEEECCEEEEEEEECCEEEEEEECCCCHHHHHHHHHHHHHHHCC	XXXXCCCCCCCCCCCCCCCXXXXXCCCCCCCCHHHHHHHHCCCCCEEEEECCCCCCEEEEECCCCCCCEEEEEEECCCHHHHHHHHHHHCCCCCCEEECCCCCCEEEEEEECCEEEEEEEECCEEEEEEECCCCHHHHHHHHHHHHHHHCC	XXXXCCCCCCCTTCCCCCCXXXXXCCCCTTCCHHHHHHHHCCCCCEEEEETTCCCCEEEEECCCCCCCEEEEEEECCCHHHHHHHHHHHCCTTTCEEECCCTTCEEEEEEETTEEEEEEEETTEEEEEEECCCCHHHHHHHHHHHHHHHTC	XXXXCCGGGCCTTCCCCCCXXXXXCCCCTTCCHHHHHHHHCCCCCEEEEETTCCCCEEEEECCCCCCCEEEEEEECCCHHHHHHHHHHHCCTTTCEEECCCTTCEEEEEEETTEEEEEEEETTEEEEEEECCCCHHHHHHHHHHHHHHHTC
valid	382	4BPHA	86	MDFKQEVLDVLAEVCQDDIVKENPDIEIFEEGLLDSFGTVELLLAIENRFDILVPITEFDRDVWNTPNNIVNQLSELKRSHHHHHH	CCHHHHHHHHHHHHHTCTHHHHCTTCCTTTTTSCCHHHHHHHHHHHHHHHCBCCCGGGCCTTTSCSHHHHHHHHHHHTTTTBCCCX	CCHHHHHHHHHHHHHCCCHHHHCCCCCCCCCCCCCHHHHHHHHHHHHHHHCECCCHHHCCCCCCCCHHHHHHHHHHHCCCCECCCX	CCHHHHHHHHHHHHHCCCHHHHCCCCCCCCCCCCCHHHHHHHHHHHHHHHCCCCCCCCCCCCCCCCHHHHHHHHHHHCCCCCCCCX	CCHHHHHHHHHHHHHTCTHHHHCTTCCTTTTTCCCHHHHHHHHHHHHHHHCCCCCCCCCCTTTCCCHHHHHHHHHHHTTTTCCCCX	CCHHHHHHHHHHHHHTCTHHHHCTTCCTTTTTCCCHHHHHHHHHHHHHHHCCCCCGGGCCTTTCCCHHHHHHHHHHHTTTTCCCCX
valid	383	5IK8A	381	APLAMVHGPCVAESEPALLTGSKQFGLSRNSHIAIAFDDTKVKNRLTIELEVRTEAESGLLFYMARINHADFATVQLRNGFPYFSYDLGSGDTSTMIPTKINDGQWHKIKIVRVKQEGILYVDDASSQTISPKKADILDVVGILYVGGLPINYTTRRIGPVTYSLDGCVRNLHMEQAPVDLDQPTSSFHVGTCFANAESGTYFDGTGFAKAVGGFKVGLDLLVEFEFRTTRPTGVLLGVSSQKMDGMGIEMIDEKLMFHVDNGAGRFTAIYDAEIPGHMCNGQWHKVTAKKIKNRLELVVDGNQVDAQSPNSASTSADTNDPVFVGGFPGGLNQFGLTTNIRFRGCIRSLKLTKGTGKPLEVNFAKALELRGVQPVSCPTT	CCCCBCCTTSCCBCCCCBCTTCEECCSSTTCEEEEECCGGGGSSEEEEEEEEEECCSCEEEEEEECTTSSSEEEEEEETTEEEEEEECSSCEEEEECSSCCCSSSCEEEEEEEETTEEEEEETTEEEEEECSSSCCCCCCCSEEEESSCCTTCCCCSSCSCCSBCSEEEEEEEESSSCCCTTSCSEEESCBCCBSSEEESEEEEEEEEEEEEEEECCBSEEEEEEEEEESSSCEEEEEEECSSSCEEEEEEETTEEEEEEESSSCEEEEEEECCSTTSTTSSSCEEEEEEEETTEEEEEETTEEEEEECSCTTCCCBCCCEEEEESCCCTTSCCTTCSCCCCCEEEEEEEEEECTTSCCEECCGGGCSEEEEEESSEEECC	CCCCECCCCCCCECCCCECCCCEECCCCCCCEEEEECCHHHHCCEEEEEEEEEECCCCEEEEEEECCCCCCEEEEEEECCEEEEEEECCCCEEEEECCCCCCCCCCEEEEEEEECCEEEEEECCEEEEEECCCCCCCCCCCCEEEECCCCCCCCCCCCCCCCCECCEEEEEEEECCCCCCCCCCCEEECCECCECCEEECEEEEEEEEEEEEEEECCECEEEEEEEEEECCCCEEEEEEECCCCCEEEEEEECCEEEEEEECCCCEEEEEEECCCCCCCCCCCCEEEEEEEECCEEEEEECCEEEEEECCCCCCCCECCCEEEEECCCCCCCCCCCCCCCCCCEEEEEEEEEECCCCCCEECCHHHCCEEEEEECCEEECC	CCCCCCCCCCCCCCCCCCCCCCEECCCCCCCEEEEECCCCCCCCEEEEEEEEEECCCCEEEEEEECCCCCCEEEEEEECCEEEEEEECCCCEEEEECCCCCCCCCCEEEEEEEECCEEEEEECCEEEEEECCCCCCCCCCCCEEEECCCCCCCCCCCCCCCCCCCCEEEEEEEECCCCCCCCCCCEEECCCCCCCCEEECEEEEEEEEEEEEEEECCCCEEEEEEEEEECCCCEEEEEEECCCCCEEEEEEECCEEEEEEECCCCEEEEEEECCCCCCCCCCCCEEEEEEEECCEEEEEECCEEEEEECCCCCCCCCCCCEEEEECCCCCCCCCCCCCCCCCCEEEEEEEEEECCCCCCEECCCCCCCEEEEEECCEEECC	CCCCCCCTTCCCCCCCCCCTTCEECCCCTTCEEEEECCCCCCCCEEEEEEEEEECCCCEEEEEEECTTCCCEEEEEEETTEEEEEEECCCCEEEEECCCCCCCCCCEEEEEEEETTEEEEEETTEEEEEECCCCCCCCCCCCEEEECCCCTTCCCCCCCCCCCCCCEEEEEEEECCCCCCTTCCCEEECCCCCCCCEEECEEEEEEEEEEEEEEECCCCEEEEEEEEEECCCCEEEEEEECCCCCEEEEEEETTEEEEEEECCCCEEEEEEECCCTTCTTCCCCEEEEEEEETTEEEEEETTEEEEEECCCTTCCCCCCCEEEEECCCCTTCCCTTCCCCCCCEEEEEEEEEECTTCCCEECCCCCCCEEEEEECCEEECC	CCCCCCCTTCCCCCCCCCCTTCEECCCCTTCEEEEECCGGGGCCEEEEEEEEEECCCCEEEEEEECTTCCCEEEEEEETTEEEEEEECCCCEEEEECCCCCCCCCCEEEEEEEETTEEEEEETTEEEEEECCCCCCCCCCCCEEEECCCCTTCCCCCCCCCCCCCCEEEEEEEECCCCCCTTCCCEEECCCCCCCCEEECEEEEEEEEEEEEEEECCCCEEEEEEEEEECCCCEEEEEEECCCCCEEEEEEETTEEEEEEECCCCEEEEEEECCCTTCTTCCCCEEEEEEEETTEEEEEETTEEEEEECCCTTCCCCCCCEEEEECCCCTTCCCTTCCCCCCCEEEEEEEEEECTTCCCEECCGGGCCEEEEEECCEEECC
valid	384	5CWIA	250	MDIEKLCKKAESEAREARSKAEELRQRHPDSQAARDAQKLASQAEEAVKLACELAQEHPNADIAKLCIKAASEAAEAASKAAELAQRHPDSQAARDAIKLASQAAEAVKLACELAQEHPNADIAKLCIKAASEAAEAASKAAELAQRHPDSQAARDAIKLASQAAEAVKLACELAQEHPNADIAKKCIKAASEAAEEASKAAEEAQRHPDSQKARDEIKEASQKAEEVKERCERAQEHPNAWLEHHHHHH	XCHHHHHHHHHHHHHHHHHHHHHHHHHCTTCHHHHHHHHHHHHHHHHHHHHHHHHHHSTTCHHHHHHHHHHHHHHHHHHHHHHHHHHSTTCHHHHHHHHHHHHHHHHHHHHHHHHHHCTTCHHHHHHHHHHHHHHHHHHHHHHHHHHSTTCHHHHHHHHHHHHHHHHHHHHHHHHHHCTTCHHHHHHHHHHHHHHHHHHHHHHHHHHCTTCHHHHHHHHHHHHHHHHHHHHCCCXXXXXXXXXXXXXXXX	XCHHHHHHHHHHHHHHHHHHHHHHHHHCCCCHHHHHHHHHHHHHHHHHHHHHHHHHHCCCCHHHHHHHHHHHHHHHHHHHHHHHHHHCCCCHHHHHHHHHHHHHHHHHHHHHHHHHHCCCCHHHHHHHHHHHHHHHHHHHHHHHHHHCCCCHHHHHHHHHHHHHHHHHHHHHHHHHHCCCCHHHHHHHHHHHHHHHHHHHHHHHHHHCCCCHHHHHHHHHHHHHHHHHHHHCCCXXXXXXXXXXXXXXXX	XCHHHHHHHHHHHHHHHHHHHHHHHHHCCCCHHHHHHHHHHHHHHHHHHHHHHHHHHCCCCHHHHHHHHHHHHHHHHHHHHHHHHHHCCCCHHHHHHHHHHHHHHHHHHHHHHHHHHCCCCHHHHHHHHHHHHHHHHHHHHHHHHHHCCCCHHHHHHHHHHHHHHHHHHHHHHHHHHCCCCHHHHHHHHHHHHHHHHHHHHHHHHHHCCCCHHHHHHHHHHHHHHHHHHHHCCCXXXXXXXXXXXXXXXX	XCHHHHHHHHHHHHHHHHHHHHHHHHHCTTCHHHHHHHHHHHHHHHHHHHHHHHHHHCTTCHHHHHHHHHHHHHHHHHHHHHHHHHHCTTCHHHHHHHHHHHHHHHHHHHHHHHHHHCTTCHHHHHHHHHHHHHHHHHHHHHHHHHHCTTCHHHHHHHHHHHHHHHHHHHHHHHHHHCTTCHHHHHHHHHHHHHHHHHHHHHHHHHHCTTCHHHHHHHHHHHHHHHHHHHHCCCXXXXXXXXXXXXXXXX	XCHHHHHHHHHHHHHHHHHHHHHHHHHCTTCHHHHHHHHHHHHHHHHHHHHHHHHHHCTTCHHHHHHHHHHHHHHHHHHHHHHHHHHCTTCHHHHHHHHHHHHHHHHHHHHHHHHHHCTTCHHHHHHHHHHHHHHHHHHHHHHHHHHCTTCHHHHHHHHHHHHHHHHHHHHHHHHHHCTTCHHHHHHHHHHHHHHHHHHHHHHHHHHCTTCHHHHHHHHHHHHHHHHHHHHCCCXXXXXXXXXXXXXXXX
valid	385	4A69D	94	GAMRQLAVIPPMLYDADQQRIKFINMNGLMADPMKVYKDRQVMNMWSEQEKETFREKFMQHPKNFGLIASFLERKTVAECVLYYYLTKKNENYK	XXXXXXXXXXXXXXXXXXXXXCCBCTTSBBSCHHHHHHHHHHSCCCCHHHHHHHHHHHHHSTTCHHHHHHTCSSCCHHHHHHHHHHHCCXXXXX	XXXXXXXXXXXXXXXXXXXXXCCECCCCEECCHHHHHHHHHHCCCCCHHHHHHHHHHHHHCCCCHHHHHHCCCCCCHHHHHHHHHHHCCXXXXX	XXXXXXXXXXXXXXXXXXXXXCCCCCCCCCCCHHHHHHHHHHCCCCCHHHHHHHHHHHHHCCCCHHHHHHCCCCCCHHHHHHHHHHHCCXXXXX	XXXXXXXXXXXXXXXXXXXXXCCCCTTCCCCCHHHHHHHHHHCCCCCHHHHHHHHHHHHHCTTCHHHHHHTCCCCCHHHHHHHHHHHCCXXXXX	XXXXXXXXXXXXXXXXXXXXXCCCCTTCCCCCHHHHHHHHHHCCCCCHHHHHHHHHHHHHCTTCHHHHHHTCCCCCHHHHHHHHHHHCCXXXXX
valid	386	4PQGA	511	MGHHHHHHMTIYNINLGIGWASSGVEYAQAYRAGVFRKLNLSSKFIFTDMILADNIQHLTANIGFDDNQVIWLYNHFTDIKIAPTSVTVDDVLAYFGGEESHREKNGKVLRVFFFDQDKFVTCYLVDENKDLVQHAEYVFKGNLIRKDYFSYTRYCSEYFAPKDNVAVLYQRTFYNEDGTPVYDILMNQGKEEVYHFKDKIFYGKQAFVRAFMKSLNLNKSDLVILDRETGIGQVVFEEAQTAHLAVVVHAEHYSENATNEDYILWNNYYDYQFTNADKVDFFIVSTDRQNEVLQEQFAKYTQHQPKIVTIPVGSIDSLTDSSQGRKPFSLITASRLAKEKHIDWLVKAVIEAHKELPELTFDIYGSGGEDSLLREIIANHQAEDYIQLKGHAELSQIYSQYEVYLTASTSEGFGLTLMEAIGSGLPLIGFDVPYGNQTFIEDGQNGYLIPSSSDHVEDQIKQAYAAKICQLYQENRLEAMRAYSYQIAEGFLTKEILEKWKKTVEEVLHD	XXXXXCCSCEEEEEESCCCTTCCHHHHHHHHHHHHHHHTTCEEEEEECSCCCSSCHHHHHHHHTCCGGGEEEHHHHTSSCCSCCCCCBHHHHHTTSCSCEEEEEEETTEEEEEESSTTEEEEEEESSTTSCBEEEEEEEETTEEEEEEEESSSEEEEEEEEEETTEEEEEEEEEECTTSCEEEEEEEETTEEEEEECSSCEEESHHHHHHHHHHHTCCCTTCEEEESCCTTTHHHHHHHHTTSEEEEECCSCCBCTTTCCSSCCCBCTTTHHHHHTGGGCSEEEESSHHHHHHHHHHHHHHCSCCCCEEECCSCCBSSCCCCSSCCCTTEEEEESCCCGGGCHHHHHHHHHHHTTTCTTCEEEEECCSTTHHHHHHHHHHTTCTTTEEEEESCCCTTTGGGSSEEECCCSCBSSCHHHHHHHHTTCCEEEESCTBHHHHHCCBTTTEEEECCCTTCCHHHHHHHHHHHHHHHHHTTCHHHHHHHHHHHHGGGBHHHHHHHHHHHHHHHSCC	XXXXXCCCCEEEEEECCCCCCCCHHHHHHHHHHHHHHHCCCEEEEEECCCCCCCCHHHHHHHHCCCHHHEEEHHHHCCCCCCCCCCCEHHHHHCCCCCCEEEEEEECCEEEEEECCCCEEEEEEECCCCCCEEEEEEEEECCEEEEEEEECCCEEEEEEEEEECCEEEEEEEEEECCCCCEEEEEEEECCEEEEEECCCCEEECHHHHHHHHHHHCCCCCCCEEEECCCCCCHHHHHHHHCCCEEEEECCCCCECCCCCCCCCCCECCCCHHHHHCHHHCCEEEECCHHHHHHHHHHHHHHCCCCCCEEECCCCCECCCCCCCCCCCCCEEEEECCCCHHHCHHHHHHHHHHHCCCCCCCEEEEECCCCCHHHHHHHHHHCCCCCCEEEEECCCCCCCHHHCCEEECCCCCECCCHHHHHHHHCCCCEEEECCCEHHHHHCCECCCEEEECCCCCCCHHHHHHHHHHHHHHHHHCCCHHHHHHHHHHHHHHHEHHHHHHHHHHHHHHHCCC	XXXXXCCCCEEEEEECCCCCCCCHHHHHHHHHHHHHHHCCCEEEEEECCCCCCCCHHHHHHHHCCCCCCEEEHHHHCCCCCCCCCCCCHHHHHCCCCCCEEEEEEECCEEEEEECCCCEEEEEEECCCCCCCEEEEEEEECCEEEEEEEECCCEEEEEEEEEECCEEEEEEEEEECCCCCEEEEEEEECCEEEEEECCCCEEECHHHHHHHHHHHCCCCCCCEEEECCCCCCHHHHHHHHCCCEEEEECCCCCCCCCCCCCCCCCCCCCCHHHHHCCCCCCEEEECCHHHHHHHHHHHHHHCCCCCCEEECCCCCCCCCCCCCCCCCCCEEEEECCCCCCCCHHHHHHHHHHHCCCCCCCEEEEECCCCCHHHHHHHHHHCCCCCCEEEEECCCCCCCCCCCCEEECCCCCCCCCHHHHHHHHCCCCEEEECCCCHHHHHCCCCCCEEEECCCCCCCHHHHHHHHHHHHHHHHHCCCHHHHHHHHHHHHCCCCHHHHHHHHHHHHHHHCCC	XXXXXCCCCEEEEEECCCCTTCCHHHHHHHHHHHHHHHTTCEEEEEECCCCCCCCHHHHHHHHTCCCCCEEEHHHHTCCCCCCCCCCCHHHHHTTCCCCEEEEEEETTEEEEEECCTTEEEEEEECCTTCCCEEEEEEEETTEEEEEEEECCCEEEEEEEEEETTEEEEEEEEEECTTCCEEEEEEEETTEEEEEECCCCEEECHHHHHHHHHHHTCCCTTCEEEECCCTTTHHHHHHHHTTCEEEEECCCCCCCTTTCCCCCCCCCTTTHHHHHTCCCCCEEEECCHHHHHHHHHHHHHHCCCCCCEEECCCCCCCCCCCCCCCCCTTEEEEECCCCCCCCHHHHHHHHHHHTTTCTTCEEEEECCCTTHHHHHHHHHHTTCTTTEEEEECCCCTTTCCCCCEEECCCCCCCCCHHHHHHHHTTCCEEEECCTCHHHHHCCCTTTEEEECCCTTCCHHHHHHHHHHHHHHHHHTTCHHHHHHHHHHHHCCCCHHHHHHHHHHHHHHHCCC	XXXXXCCCCEEEEEECCCCTTCCHHHHHHHHHHHHHHHTTCEEEEEECCCCCCCCHHHHHHHHTCCGGGEEEHHHHTCCCCCCCCCCCHHHHHTTCCCCEEEEEEETTEEEEEECCTTEEEEEEECCTTCCCEEEEEEEETTEEEEEEEECCCEEEEEEEEEETTEEEEEEEEEECTTCCEEEEEEEETTEEEEEECCCCEEECHHHHHHHHHHHTCCCTTCEEEECCCTTTHHHHHHHHTTCEEEEECCCCCCCTTTCCCCCCCCCTTTHHHHHTGGGCCEEEECCHHHHHHHHHHHHHHCCCCCCEEECCCCCCCCCCCCCCCCCTTEEEEECCCCGGGCHHHHHHHHHHHTTTCTTCEEEEECCCTTHHHHHHHHHHTTCTTTEEEEECCCCTTTGGGCCEEECCCCCCCCCHHHHHHHHTTCCEEEECCTCHHHHHCCCTTTEEEECCCTTCCHHHHHHHHHHHHHHHHHTTCHHHHHHHHHHHHGGGCHHHHHHHHHHHHHHHCCC
valid	387	2P1AB	154	GMFVQSALHQLKVAVDTSIQMLDQYTEIDLKIAPIQSKRSLFEMYAHLSLICHADLLILNGSTEKELHTFYKEQTPETIAQMQKTMIQGYDLLSKTFLSYSNEQLAEMKTAYWGISYSRFEWLLEIVAHFYHHRGQIHILLCEHMKDPNIPLFQ	CHHHHHHHHHHHHHHHHHHHHHHTSCHHHHHHCCCSSSSCHHHHHHHHHHHHHHHHHHHTTCCHHHHHHHHHHHSCSSHHHHHHHHHHHHHHHHHHHHHCCHHHHHCEEECTTSCEEEHHHHHHHHHHHHHHHHHHHHHHHHHHSCCCCCXXXX	CHHHHHHHHHHHHHHHHHHHHHHCCCHHHHHHCCCCCCCCHHHHHHHHHHHHHHHHHHHCCCCHHHHHHHHHHHCCCCHHHHHHHHHHHHHHHHHHHHHCCHHHHHCEEECCCCCEEEHHHHHHHHHHHHHHHHHHHHHHHHHHCCCCCCXXXX	CHHHHHHHHHHHHHHHHHHHHHHCCCHHHHHHCCCCCCCCHHHHHHHHHHHHHHHHHHHCCCCHHHHHHHHHHHCCCCHHHHHHHHHHHHHHHHHHHHHCCHHHHHCEEECCCCCEEEHHHHHHHHHHHHHHHHHHHHHHHHHHCCCCCCXXXX	CHHHHHHHHHHHHHHHHHHHHHHTCCHHHHHHCCCCCCCCHHHHHHHHHHHHHHHHHHHTTCCHHHHHHHHHHHCCCCHHHHHHHHHHHHHHHHHHHHHCCHHHHHCEEECTTCCEEEHHHHHHHHHHHHHHHHHHHHHHHHHHCCCCCCXXXX	CHHHHHHHHHHHHHHHHHHHHHHTCCHHHHHHCCCCCCCCHHHHHHHHHHHHHHHHHHHTTCCHHHHHHHHHHHCCCCHHHHHHHHHHHHHHHHHHHHHCCHHHHHCEEECTTCCEEEHHHHHHHHHHHHHHHHHHHHHHHHHHCCCCCCXXXX
valid	388	3TRCA	171	SNAMNMLKILRQITQEVNAAPNLEQALKLVVVRLCEALPADACSLFICDDVHGEYVLMATQGLNSKQVGKLRLKFGEGLIGLVGEREEPINLADAPLHPAYKHRPELGEEDYHGFLGIPIIEQGELLGILVIQQLESHHFAEEEEAFCVTLAIHLAAEIAHARAKGALEKL	CCHHHHHHHHHHHHHHHHHCSSHHHHHHHHHHHHHHHTTCSEEEEEEEETTTTEEEEEEEESSCGGGTTTCEEETTCHHHHHHHHHTSCEEESCGGGSTTCCCCGGGCCCCCCEEEEEEEEETTEEEEEEEEEESSSCCCCHHHHHHHHHHHHHHHHHHHHHHHTTCCXXX	CCHHHHHHHHHHHHHHHHHCCCHHHHHHHHHHHHHHHCCCCEEEEEEEECCCCEEEEEEEECCCHHHCCCCEEECCCHHHHHHHHHCCCEEECCHHHCCCCCCCHHHCCCCCCEEEEEEEEECCEEEEEEEEEECCCCCCCHHHHHHHHHHHHHHHHHHHHHHHCCCCXXX	CCHHHHHHHHHHHHHHHHHCCCHHHHHHHHHHHHHHHCCCCEEEEEEEECCCCEEEEEEEECCCCCCCCCCEEECCCHHHHHHHHHCCCEEECCCCCCCCCCCCCCCCCCCCCEEEEEEEEECCEEEEEEEEEECCCCCCCHHHHHHHHHHHHHHHHHHHHHHHCCCCXXX	CCHHHHHHHHHHHHHHHHHCCCHHHHHHHHHHHHHHHTTCCEEEEEEEETTTTEEEEEEEECCCCCCTTTCEEETTCHHHHHHHHHTCCEEECCCCCCTTCCCCCCCCCCCCCEEEEEEEEETTEEEEEEEEEECCCCCCCHHHHHHHHHHHHHHHHHHHHHHHTTCCXXX	CCHHHHHHHHHHHHHHHHHCCCHHHHHHHHHHHHHHHTTCCEEEEEEEETTTTEEEEEEEECCCGGGTTTCEEETTCHHHHHHHHHTCCEEECCGGGCTTCCCCGGGCCCCCCEEEEEEEEETTEEEEEEEEEECCCCCCCHHHHHHHHHHHHHHHHHHHHHHHTTCCXXX
valid	389	3A9IA	376	MREWKIIDSTLREGEQFEKANFSTQDKVEIAKALDEFGIEYIEVTTPVASPQSRKDAEVLASLGLKAKVVTHIQCRLDAAKVAVETGVQGIDLLFGTSKYLRAPHGRDIPRIIEEAKEVIAYIREAAPHVEVRFSAEDTFRSEEQDLLAVYEAVAPYVDRVGLADTVGVATPRQVYALVREVRRVVGPRVDIEFHGHNDTGCAIANAYEAIEAGATHVDTTILGIGERNGITPLGGFLARMYTLQPEYVRRKYKLEMLPELDRMVARMVGVEIPFNNYITGETAFSHKAGMHLKAIYINPEAYEPYPPEVFGVKRKLIIASRLTGRHAIKARAEELGLHYGEEELHRVTQHIKALADRGQLTLEELDRILREWITA	XCCCEEEEEEETGGGGSTTCCCCHHHHHHHHHHHHHHTCSEEEECCTTSCHHHHHHHHHHHTSCCSSEEEEEEESCHHHHHHHHHTTCSEEEEEECCCTTCXXXXXXCHHHHHHHHHHHHHHHHHHCTTSEEEEEETTGGGSCHHHHHHHHHHHGGGCSEEEEEETTSCCCHHHHHHHHHHHHHHHTTTCEEEEEEBCTTSCHHHHHHHHHHHTCCEEEEBGGGCSSTTCBCBHHHHHHHHHHHSHHHHHHHSCGGGHHHHHHHHHHHHTCCCCTTCTTTSTTTTCCCTTCCCTTTCSSSSCCCSSCGGGGTCCXXXXXXXXXXXXXXXXXXXXXXCCCCCHHHHHHHHHHHHHHHHTTCCCHHHHHHHHHHHHCC	XCCCEEEEEEECHHHHCCCCCCCHHHHHHHHHHHHHHCCCEEEECCCCCCHHHHHHHHHHHCCCCCCEEEEEEECCHHHHHHHHHCCCCEEEEEECCCCCCXXXXXXCHHHHHHHHHHHHHHHHHHCCCCEEEEEECCHHHCCHHHHHHHHHHHHHHCCEEEEEECCCCCCHHHHHHHHHHHHHHHCCCCEEEEEEECCCCCHHHHHHHHHHHCCCEEEEEHHHCCCCCCECEHHHHHHHHHHHCHHHHHHHCCHHHHHHHHHHHHHHHCCCCCCCCCCCCCCCCCCCCCCCCCCCCCCCCCCCCCCHHHHCCCXXXXXXXXXXXXXXXXXXXXXXCCCCCHHHHHHHHHHHHHHHHCCCCCHHHHHHHHHHHHCC	XCCCEEEEEEECCCCCCCCCCCCHHHHHHHHHHHHHHCCCEEEECCCCCCHHHHHHHHHHHCCCCCCEEEEEEECCHHHHHHHHHCCCCEEEEEECCCCCCXXXXXXCHHHHHHHHHHHHHHHHHHCCCCEEEEEECCCCCCCHHHHHHHHHHHCCCCCEEEEEECCCCCCHHHHHHHHHHHHHHHCCCCEEEEEECCCCCCHHHHHHHHHHHCCCEEEECCCCCCCCCCCCCHHHHHHHHHHHCHHHHHHHCCCCCHHHHHHHHHHHHCCCCCCCCCCCCCCCCCCCCCCCCCCCCCCCCCCCCCCCCCCCCCXXXXXXXXXXXXXXXXXXXXXXCCCCCHHHHHHHHHHHHHHHHCCCCCHHHHHHHHHHHHCC	XCCCEEEEEEETCCCCCTTCCCCHHHHHHHHHHHHHHTCCEEEECCTTCCHHHHHHHHHHHTCCCCCEEEEEEECCHHHHHHHHHTTCCEEEEEECCCTTCXXXXXXCHHHHHHHHHHHHHHHHHHCTTCEEEEEETTCCCCCHHHHHHHHHHHCCCCCEEEEEETTCCCCHHHHHHHHHHHHHHHTTTCEEEEEECCTTCCHHHHHHHHHHHTCCEEEECCCCCCCTTCCCCHHHHHHHHHHHCHHHHHHHCCCCCHHHHHHHHHHHHTCCCCTTCTTTCTTTTCCCTTCCCTTTCCCCCCCCCCCCCCCTCCXXXXXXXXXXXXXXXXXXXXXXCCCCCHHHHHHHHHHHHHHHHTTCCCHHHHHHHHHHHHCC	XCCCEEEEEEETGGGGCTTCCCCHHHHHHHHHHHHHHTCCEEEECCTTCCHHHHHHHHHHHTCCCCCEEEEEEECCHHHHHHHHHTTCCEEEEEECCCTTCXXXXXXCHHHHHHHHHHHHHHHHHHCTTCEEEEEETTGGGCCHHHHHHHHHHHGGGCCEEEEEETTCCCCHHHHHHHHHHHHHHHTTTCEEEEEECCTTCCHHHHHHHHHHHTCCEEEECGGGCCCTTCCCCHHHHHHHHHHHCHHHHHHHCCGGGHHHHHHHHHHHHTCCCCTTCTTTCTTTTCCCTTCCCTTTCCCCCCCCCCCGGGGTCCXXXXXXXXXXXXXXXXXXXXXXCCCCCHHHHHHHHHHHHHHHHTTCCCHHHHHHHHHHHHCC
valid	390	4F0JA	315	GSQAPVYGERLEGFDYAYPVHYLDFTSQGQPLSMAYLDVAPKKANGRTILLMHGKNFCAGTWERTIDVLADAGYRVIAVDQVGFCKSSKPAHYQYSFQQLAANTHALLERLGVARASVIGHSMGGMLATRYALLYPRQVERLVLVNPIGLEDWKALGVPWRSVDDWYRRDLQTSAEGIRQYQQATYYAGEWRPEFDRWVQMQAGMYRGKGRESVAWNSALTYDMIFTQPVVYELDRLQMPTLLLIGEKDNTAIGKDAAPAELKARLGNYAQLGKDAARRIPQATLVEFPDLGHTPQIQAPERFHQALLEGLQTQP	XCCSCCCCTTCTTCCCSSCCEEEEEEETTEEEEEEEEEECCSSCCSCEEEEECCTTCCGGGGHHHHHHHHHTTCEEEEECCTTSTTSCCCSSCCCCHHHHHHHHHHHHHHTTCSCEEEEEETHHHHHHHHHHHHCGGGEEEEEEESCSCSSCHHHHTCCCCCHHHHHHHHTTCCHHHHHHHHHHHTSTTCCCGGGHHHHHHHHHHTTSTTHHHHHHHHHHHHHHHHHCCCGGGGGGCCSCEEEEEETTCCCCTTGGGSCHHHHTTSCCHHHHHHHHHHHSTTEEEEEETTCCSCHHHHSHHHHHHHHHHHHCCXX	XCCCCCCCCCCCCCCCCCCCEEEEEEECCEEEEEEEEEECCCCCCCCEEEEECCCCCCHHHHHHHHHHHHHCCCEEEEECCCCCCCCCCCCCCCCCHHHHHHHHHHHHHHCCCCCEEEEEECHHHHHHHHHHHHCHHHEEEEEEECCCCCCCHHHHCCCCCCHHHHHHHHCCCCHHHHHHHHHHHCCCCCCCHHHHHHHHHHHHHCCCCCHHHHHHHHHHHHHHHHHCCCHHHHHHCCCCEEEEEECCCCCCCCHHHCCHHHHCCCCCHHHHHHHHHHHCCCEEEEEECCCCCCHHHHCHHHHHHHHHHHHCCXX	XCCCCCCCCCCCCCCCCCCCEEEEEEECCEEEEEEEEEECCCCCCCCEEEEECCCCCCCCCCHHHHHHHHHCCCEEEEECCCCCCCCCCCCCCCCCHHHHHHHHHHHHHHCCCCCEEEEEECHHHHHHHHHHHHCCCCEEEEEEECCCCCCCHHHHCCCCCCHHHHHHHHCCCCHHHHHHHHHHHCCCCCCCCCCHHHHHHHHHHCCCCCHHHHHHHHHHHHHHHHHCCCCCCCCCCCCCEEEEEECCCCCCCCCCCCCHHHHCCCCCHHHHHHHHHHHCCCEEEEEECCCCCCHHHHCHHHHHHHHHHHHCCXX	XCCCCCCCTTCTTCCCCCCCEEEEEEETTEEEEEEEEEECCCCCCCCEEEEECCTTCCCCCCHHHHHHHHHTTCEEEEECCTTCTTCCCCCCCCCCHHHHHHHHHHHHHHTTCCCEEEEEETHHHHHHHHHHHHCCCCEEEEEEECCCCCCCHHHHTCCCCCHHHHHHHHTTCCHHHHHHHHHHHTCTTCCCCCCHHHHHHHHHHTTCTTHHHHHHHHHHHHHHHHHCCCCCCCCCCCCCEEEEEETTCCCCTTCCCCCHHHHTTCCCHHHHHHHHHHHCTTEEEEEETTCCCCHHHHCHHHHHHHHHHHHCCXX	XCCCCCCCTTCTTCCCCCCCEEEEEEETTEEEEEEEEEECCCCCCCCEEEEECCTTCCGGGGHHHHHHHHHTTCEEEEECCTTCTTCCCCCCCCCCHHHHHHHHHHHHHHTTCCCEEEEEETHHHHHHHHHHHHCGGGEEEEEEECCCCCCCHHHHTCCCCCHHHHHHHHTTCCHHHHHHHHHHHTCTTCCCGGGHHHHHHHHHHTTCTTHHHHHHHHHHHHHHHHHCCCGGGGGGCCCCEEEEEETTCCCCTTGGGCCHHHHTTCCCHHHHHHHHHHHCTTEEEEEETTCCCCHHHHCHHHHHHHHHHHHCCXX
valid	391	5AV6F	104	GMSGRGKGGKGLGKGGAKRHRKVLRDNIQGITKPAIRRLARRGGVKRISGLIYEETRGVLKVFLENVIRDAVTYTEHAKRKTVTAMDVVYALKRQGRTLYGFGG	XXXXXXXXXXXXXXXXXXCCCCCCCCGGGGSCHHHHHHHHHHTTCCEECTTHHHHHHHHHHHHHHHHHHHHHHHHHHTTCSEECHHHHHHHHHHTTCEEESSCC	XXXXXXXXXXXXXXXXXXCCCCCCCCHHHHCCHHHHHHHHHHCCCCEECCCHHHHHHHHHHHHHHHHHHHHHHHHHHCCCCEECHHHHHHHHHHCCCEEECCCC	XXXXXXXXXXXXXXXXXXCCCCCCCCCCCCCCHHHHHHHHHHCCCCEECCCHHHHHHHHHHHHHHHHHHHHHHHHHHCCCCEECHHHHHHHHHHCCCEEECCCC	XXXXXXXXXXXXXXXXXXCCCCCCCCCCCCCCHHHHHHHHHHTTCCEECTTHHHHHHHHHHHHHHHHHHHHHHHHHHTTCCEECHHHHHHHHHHTTCEEECCCC	XXXXXXXXXXXXXXXXXXCCCCCCCCGGGGCCHHHHHHHHHHTTCCEECTTHHHHHHHHHHHHHHHHHHHHHHHHHHTTCCEECHHHHHHHHHHTTCEEECCCC
valid	392	2WBQA	358	MTESPTTHHGAAPPDSVATPVRPWSEFRLTPAEAAAAAALAARCAQRYDETDGPEFLLDAPVIAHELPKRLRTFMARARLDAWPHALVVRGNPVDDAALGSTPVHWRTARTPGSRPLSFLLMLYAGLLGDVFGWATQQDGRVVTDVLPIKGGEHTLVSSSSRQELGWHTEDAFSPYRADYVGLLSLRNPDGVATTLAGVPLDDLDERTLDVLFQERFLIRPDDSHLQVNNSTAQQGRVEFEGIAQAADRPEPVAILTGHRAAPHLRVDGDFSAPAEGDEEAAAALGTLRKLIDASLYELVLDQGDVAFIDNRRAVHGRRAFQPRYDGRDRWLKRINITRDLHRSRKAWAGDSRVLGQR	XXXXXXXXXXXXXXXXXXXXCCSSEEEECCHHHHHHHHHHHHHHHHHCSCTTSHHHHHHHHHHGGGSCHHHHHHHHHHTTCSSCSEEEEECCCCCHHHHCSCCSSSTTCCCGGGHHHHHHHHHHHHTTCEEEEETTSGGGCSSEEECCCTTCTTSSSTTCCSSCEEEECTTTTCTTCCSEEEEEEEECTTCCEEEEEECCTTTCCHHHHHHHTSSCEECCCCGGGSGGGCCXXXXCCTHHHHHHHHHHSCCCBCSEEEETTEEEECCBTTTCEESTTCHHHHHHHHHHHHHHHHHCEEEECCTTCEEEEETTTEEEEECCCCCCCSSCCCEEEEEEEESCGGGGGGGEEEETTEECXX	XXXXXXXXXXXXXXXXXXXXCCCCEEEECCHHHHHHHHHHHHHHHHHCCCCCCHHHHHHHHHHHHHCCHHHHHHHHHHCCCCCCCEEEEECCCCCHHHHCCCCCCCCCCCCHHHHHHHHHHHHHHHCCCEEEEECCCHHHCCCEEECCCCCCCCCCCCCCCCCCEEEECCCCCCCCCCCEEEEEEEECCCCCEEEEEECCCCCCCHHHHHHHCCCCEECCCCHHHCHHHCCXXXXCCCHHHHHHHHHHCCCCECCEEEECCEEEECCECCCCEECCCCHHHHHHHHHHHHHHHHHCEEEECCCCCEEEEECCCEEEEECCCCCCCCCCCCEEEEEEEECCHHHHHHHEEEECCEECXX	XXXXXXXXXXXXXXXXXXXXCCCCEEEECCHHHHHHHHHHHHHHHHHCCCCCCHHHHHHHHHHCCCCCHHHHHHHHHHCCCCCCCEEEEECCCCCHHHHCCCCCCCCCCCCCCCHHHHHHHHHHHHCCCEEEEECCCCCCCCCEEECCCCCCCCCCCCCCCCCCEEEECCCCCCCCCCCEEEEEEEECCCCCEEEEEECCCCCCCHHHHHHHCCCCEECCCCCCCCCCCCCXXXXCCCHHHHHHHHHHCCCCCCCEEEECCEEEECCCCCCCEECCCCHHHHHHHHHHHHHHHHHCEEEECCCCCEEEEECCCEEEEECCCCCCCCCCCCEEEEEEEECCCCCCCCCEEEECCEECXX	XXXXXXXXXXXXXXXXXXXXCCCCEEEECCHHHHHHHHHHHHHHHHHCCCTTCHHHHHHHHHHCCCCCHHHHHHHHHHTTCCCCCEEEEECCCCCHHHHCCCCCCCTTCCCCCCHHHHHHHHHHHHTTCEEEEETTCCCCCCCEEECCCTTCTTCCCTTCCCCCEEEECTTTTCTTCCCEEEEEEEECTTCCEEEEEECCTTTCCHHHHHHHTCCCEECCCCCCCCCCCCCXXXXCCTHHHHHHHHHHCCCCCCCEEEETTEEEECCCTTTCEECTTCHHHHHHHHHHHHHHHHHCEEEECCTTCEEEEETTTEEEEECCCCCCCCCCCCEEEEEEEECCCCCCCCCEEEETTEECXX	XXXXXXXXXXXXXXXXXXXXCCCCEEEECCHHHHHHHHHHHHHHHHHCCCTTCHHHHHHHHHHGGGCCHHHHHHHHHHTTCCCCCEEEEECCCCCHHHHCCCCCCCTTCCCGGGHHHHHHHHHHHHTTCEEEEETTCGGGCCCEEECCCTTCTTCCCTTCCCCCEEEECTTTTCTTCCCEEEEEEEECTTCCEEEEEECCTTTCCHHHHHHHTCCCEECCCCGGGCGGGCCXXXXCCTHHHHHHHHHHCCCCCCCEEEETTEEEECCCTTTCEECTTCHHHHHHHHHHHHHHHHHCEEEECCTTCEEEEETTTEEEEECCCCCCCCCCCCEEEEEEEECCGGGGGGGEEEETTEECXX
valid	393	3CX5H	93	GPPSGKTYMGWWGHMGGPKQKGITSYAVSPYAQKPLQGIFHNAVFNSFRRFKSQFLYVLIPAGIYWYWWKNGNEYNEFLYSKAGREELERVNV	CCCCCCCSCCBTTBCSCCCCCSEEEEEECGGGBCCSCCSTTTTSSSCSHHHHTTHHHHHHHHHHHHHHHHHHHHHHHHHTSGGGHHHHHHHHC	CCCCCCCCCCECCECCCCCCCCEEEEEECHHHECCCCCCCCCCCCCCCHHHHCCHHHHHHHHHHHHHHHHHHHHHHHHHCCHHHHHHHHHHHC	CCCCCCCCCCCCCCCCCCCCCCEEEEEECCCCCCCCCCCCCCCCCCCCHHHHCCHHHHHHHHHHHHHHHHHHHHHHHHHCCCCCHHHHHHHHC	CCCCCCCCCCCTTCCCCCCCCCEEEEEECCCCCCCCCCCTTTTCCCCCHHHHTTHHHHHHHHHHHHHHHHHHHHHHHHHTCCCCHHHHHHHHC	CCCCCCCCCCCTTCCCCCCCCCEEEEEECGGGCCCCCCCTTTTCCCCCHHHHTTHHHHHHHHHHHHHHHHHHHHHHHHHTCGGGHHHHHHHHC
valid	394	3OO9B	415	MGSSHHHHHHSSGLVPRGSHMSVSDGNGPITFGSNYSDEAPKAAFASLMQQATTSTTVPVTVNTTDHNTFQNNISNYLQGTPDSLATWFAGYRLQFFAAQGLLTPIDDVWDKIGGTFNDAAKSLSKGLDGHYYLVPLYNYPWVVFYNKSVFQSKGYEVPASWEAFIALARKMQSDGLVPLAFADKDGWPALGTFDILNLRINGYDYHIKLMKHEVPWTDPGVTKVFDQWRELAAYQQKGANGRTWQDAAKALENKQAGMMFQGSNQVAANYSAKNLPDLDFFVFPAINPQYGTDYMDAPTDGFILPKKGKNAAAAKKVLQYIGTAEAEAAFLKTDHWDVGLANGLIAPTYNDIQKKSVAEIGKCKSVSQFMDKDTVPDMANAMIKLIQQFIDQPTPETIATVQKSAEDQAKTIFR	XXXXXXXXXXXXXXXXXXXXCCGGGCCSCEEEEECCCSHHHHHHHHHHHHHHHHHHCCCEEEEECCHHHHHHTHHHHHHSSCCSEEEEESSHHHHHHHHTTCBCCCHHHHHHHGGGSCHHHHHHTBCTTSCBCEEEEEECCEEEEEEHHHHHHHTCCCCCBHHHHHHHHHHHHHTTCEEEECCCTTSSTTHHHHHHHHHHHTCHHHHHHHHTTSSCTTSHHHHHHHHHHHHHGGGBCTTGGGCCHHHHHHHHHTTSEEEEEEEHHHHHHHSCTTTGGGEEEECCCBSCTTTTTCEEECCEEEEECBTTSSCHHHHHHHHHHHSSHHHHHHHHTTCSSCEECSTTCCCTTCCHHHHHHHHHHHHCSEEECCHHHHSCHHHHHHHHHHHHHHHHSCSHHHHHHHHHHHHHHHHHHCC	XXXXXXXXXXXXXXXXXXXXCCHHHCCCCEEEEECCCCHHHHHHHHHHHHHHHHHHCCCEEEEECCHHHHHHCHHHHHHCCCCCEEEEECCHHHHHHHHCCCECCCHHHHHHHHHHCCHHHHHHCECCCCCECEEEEEECCEEEEEEHHHHHHHCCCCCCEHHHHHHHHHHHHHCCCEEEECCCCCCCCCHHHHHHHHHHHCCHHHHHHHHCCCCCCCCHHHHHHHHHHHHHHHHECCCHHHCCHHHHHHHHHCCCEEEEEEEHHHHHHHCCCCCHHHEEEECCCECCCCCCCCEEECCEEEEECECCCCCHHHHHHHHHHHCCHHHHHHHHCCCCCCEECCCCCCCCCCCHHHHHHHHHHHHCCEEECCHHHHCCHHHHHHHHHHHHHHHHCCCHHHHHHHHHHHHHHHHHHCC	XXXXXXXXXXXXXXXXXXXXCCCCCCCCCEEEEECCCCHHHHHHHHHHHHHHHHHHCCCEEEEECCHHHHHHCHHHHHHCCCCCEEEEECCHHHHHHHHCCCCCCCHHHHHHHCCCCCHHHHHHCCCCCCCCCEEEEEECCEEEEEEHHHHHHHCCCCCCCHHHHHHHHHHHHHCCCEEEECCCCCCCCCHHHHHHHHHHHCCHHHHHHHHCCCCCCCCHHHHHHHHHHHHHCCCCCCCCCCCCHHHHHHHHHCCCEEEEEEEHHHHHHHCCCCCCCCEEEECCCCCCCCCCCCEEECCEEEEECCCCCCCHHHHHHHHHHHCCHHHHHHHHCCCCCCEECCCCCCCCCCCHHHHHHHHHHHHCCEEECCHHHHCCHHHHHHHHHHHHHHHHCCCHHHHHHHHHHHHHHHHHHCC	XXXXXXXXXXXXXXXXXXXXCCCCCCCCCEEEEECCCCHHHHHHHHHHHHHHHHHHCCCEEEEECCHHHHHHTHHHHHHCCCCCEEEEECCHHHHHHHHTTCCCCCHHHHHHHCCCCCHHHHHHTCCTTCCCCEEEEEECCEEEEEEHHHHHHHTCCCCCCHHHHHHHHHHHHHTTCEEEECCCTTCCTTHHHHHHHHHHHTCHHHHHHHHTTCCCTTCHHHHHHHHHHHHHCCCCCTTCCCCCHHHHHHHHHTTCEEEEEEEHHHHHHHCCTTTCCCEEEECCCCCCTTTTTCEEECCEEEEECCTTCCCHHHHHHHHHHHCCHHHHHHHHTTCCCCEECCTTCCCTTCCHHHHHHHHHHHHCCEEECCHHHHCCHHHHHHHHHHHHHHHHCCCHHHHHHHHHHHHHHHHHHCC	XXXXXXXXXXXXXXXXXXXXCCGGGCCCCEEEEECCCCHHHHHHHHHHHHHHHHHHCCCEEEEECCHHHHHHTHHHHHHCCCCCEEEEECCHHHHHHHHTTCCCCCHHHHHHHGGGCCHHHHHHTCCTTCCCCEEEEEECCEEEEEEHHHHHHHTCCCCCCHHHHHHHHHHHHHTTCEEEECCCTTCCTTHHHHHHHHHHHTCHHHHHHHHTTCCCTTCHHHHHHHHHHHHHGGGCCTTGGGCCHHHHHHHHHTTCEEEEEEEHHHHHHHCCTTTGGGEEEECCCCCCTTTTTCEEECCEEEEECCTTCCCHHHHHHHHHHHCCHHHHHHHHTTCCCCEECCTTCCCTTCCHHHHHHHHHHHHCCEEECCHHHHCCHHHHHHHHHHHHHHHHCCCHHHHHHHHHHHHHHHHHHCC
valid	395	1YU2A	381	MSTAVQFRGGTTAQHATFTGAAREITVDTDKNTVVVHDGATAGGFPLARHDLVKTAFIKADKSAVAFTRTGNATASIKAGTIVEVNGKLVQFTADTAITMPALTAGTDYAIYVCDDGTVRADSNFSAPTGYTSTTARKVGGFHYAPGSNAAAQAGGNTTAQINEYSLWDIKFRPAALDPRGMTLVAGAFWADIYLLGVNHLTDGTSKYNVTIADGSASPKKSTKFGGDGSAAYSDGAWYNFAEVMTHHGKRLPNYNEFQALAFGTTEATSSGGTDVPTTGVNGTGATSAWNIFTSKWGVVQASGCLWTWGNEFGGVNGASEYTANTGGRGSVYAQPAAALFGGSWHYTSNSGSRAAYWYSGPSNSPANIGARGVCDHLILE	XXXXCCCCEECHHHHHTCCCCTTCEEEETTTTEEEECCSSCTTCEECCCGGGGTTCEECSCTTSCSEEEEETTEEEECTTEEEEETTEEEEESSCEECBCCCCCTTEEEEEEEETTSCEEEESCSSCCTTCCTTTEEEEEEEEEESSCCCSSSSCCCSCCEECGGGCEETTEEESSSCCTTEEEETTTEEEESSCCBTTHHHHCSCCTTCBBCCSSSCCBCCTTTTCCSSCBCSSCCHHHHHHHHHHTTCBCCCHHHHHHHHTTSCTTCCCCSSBCCBTTSCCBTCSSCGGGGCCTTCCTTCSSBCEEEEEEEEEEECCSSCBCCSSSSCCBSSCEEEEEESCBTTCGGGCSTTCEECCCCTTCCCTTEECCCEEEEEECC	XXXXCCCCEECHHHHHCCCCCCCCEEEECCCCEEEECCCCCCCCEECCCHHHHCCCEECCCCCCCCEEEEECCEEEECCCEEEEECCEEEEECCCEECECCCCCCCEEEEEEEECCCCEEEECCCCCCCCCCCCCEEEEEEEEEECCCCCCCCCCCCCCCEECHHHCEECCEEECCCCCCCEEEECCCEEEECCCCECCHHHHCCCCCCCEECCCCCCCECCCCCCCCCCCECCCCCHHHHHHHHHHCCCECCCHHHHHHHHCCCCCCCCCCCCECCECCCCCECCCCCHHHHCCCCCCCCCCCECEEEEEEEEEEECCCCCECCCCCCCCECCCEEEEEECCECCCHHHCCCCCEECCCCCCCCCCCEECCCEEEEEECC	XXXXCCCCEECHHHHHCCCCCCCCEEEECCCCEEEECCCCCCCCEECCCCCCCCCCEECCCCCCCCEEEEECCEEEECCCEEEEECCEEEEECCCEECCCCCCCCCEEEEEEEECCCCEEEECCCCCCCCCCCCCEEEEEEEEEECCCCCCCCCCCCCCCEECCCCCEECCEEECCCCCCCEEEECCCEEEECCCCCCCHHHHCCCCCCCCCCCCCCCCCCCCCCCCCCCCCCCCCCHHHHHHHHHHCCCCCCCHHHHHHHHCCCCCCCCCCCCCCCCCCCCCCCCCCCCCCCCCCCCCCCCCCCCEEEEEEEEEEECCCCCCCCCCCCCCCCCCEEEEEECCCCCCCCCCCCCCEECCCCCCCCCCCEECCCEEEEEECC	XXXXCCCCEECHHHHHTCCCCTTCEEEETTTTEEEECCCCCTTCEECCCCCCCTTCEECCCTTCCCEEEEETTEEEECTTEEEEETTEEEEECCCEECCCCCCCTTEEEEEEEETTCCEEEECCCCCCTTCCTTTEEEEEEEEEECCCCCCCCCCCCCCCEECCCCCEETTEEECCCCCTTEEEETTTEEEECCCCCTTHHHHCCCCTTCCCCCCCCCCCCCTTTTCCCCCCCCCCCHHHHHHHHHHTTCCCCCHHHHHHHHTTCCTTCCCCCCCCCCTTCCCCTCCCCCCCCCCTTCCTTCCCCCEEEEEEEEEEECCCCCCCCCCCCCCCCCCEEEEEECCCTTCCCCCCTTCEECCCCTTCCCTTEECCCEEEEEECC	XXXXCCCCEECHHHHHTCCCCTTCEEEETTTTEEEECCCCCTTCEECCCGGGGTTCEECCCTTCCCEEEEETTEEEECTTEEEEETTEEEEECCCEECCCCCCCTTEEEEEEEETTCCEEEECCCCCCTTCCTTTEEEEEEEEEECCCCCCCCCCCCCCCEECGGGCEETTEEECCCCCTTEEEETTTEEEECCCCCTTHHHHCCCCTTCCCCCCCCCCCCCTTTTCCCCCCCCCCCHHHHHHHHHHTTCCCCCHHHHHHHHTTCCTTCCCCCCCCCCTTCCCCTCCCCGGGGCCTTCCTTCCCCCEEEEEEEEEEECCCCCCCCCCCCCCCCCCEEEEEECCCTTCGGGCCTTCEECCCCTTCCCTTEECCCEEEEEECC
valid	396	5UGHC	397	GSMNGQLNGFHEAFIEEGTFLFTSESVGEGHPDKICDQISDAVLDAHLQQDPDAKVACETVAKTGMILLAGEITSRAAVDYQKVVREAVKHIGYDDSSKGFDYKTCNVLVALEQQSPDIAQGVHLDRNEEDIGAGDQGLMFGYATDETEECMPLTIVLAHKLNAKLAELRRNGTLPWLRPDSKTQVTVQYMQDRGAVLPIRVHTIVISVQHDEEVCLDEMRDALKEKVIKAVVPAKYLDEDTIYHLQPSGRFVIGGPQGDAGLTGRKIIVDTYGGWGAHGGGAFSGKDYTKVDRSAAYAARWVAKSLVKGGLCRRVLVQVSYAIGVSHPLSISIFHYGTSQKSERELLEIVKKNFDLRPGVIVRDLDLKKPIYQRTAAYGHFGRDSFPWEVPKKLKY	XXXXXXXXXXXXXXXCCSEEEEEEEEECTTSHHHHHHHHHHHHHHHHHHHCTTCEEEEEEEEETTEEEEEEEEECSCCCCHHHHHHHHHHHHTCEEGGGTEETTTCEEEEEEEEECXXXXXXXXXXXXCTTCCBSSCEEEEEEEETTSTTSSCHHHHHHHHHHHHHHHHHHTTSSTTEEEEEEEEEEEEEEEETTEEEEEEEEEEEEEEEECSSSCHHHHHHHHHHTTHHHHSCGGGCCTTCEEEESTTCCCCCCCCXXCCEETTSCTTTTTTTTSSCCCSCCCTTBCTTCHHHHHHHHHHHHHHHHHHTTSCSEEEEEEEECBTCCSCSEEEEECTTCCSSCHHHHHHHHHHHCCCCHHHHHHHTTTTSSCCGGGSSSCSSSCTTSGGGSCCCCCC	XXXXXXXXXXXXXXXCCCEEEEEEEEECCCCHHHHHHHHHHHHHHHHHHHCCCCEEEEEEEEECCEEEEEEEEECCCCCCHHHHHHHHHHHHCCEEHHHCEECCCCEEEEEEEEECXXXXXXXXXXXXCCCCCECCCEEEEEEEECCCCCCCCHHHHHHHHHHHHHHHHHHCCCCCCEEEEEEEEEEEEEEEECCEEEEEEEEEEEEEEEECCCCCHHHHHHHHHHCCHHHHCCHHHCCCCCEEEECCCCCCCCCCCXXCCEECCCCCCCCCCCCCCCCCCCCCCCECCCCHHHHHHHHHHHHHHHHHHCCCCCEEEEEEEECECCCCCCEEEEECCCCCCCCHHHHHHHHHHHCCCCHHHHHHHCCCCCCCCHHHCCCCCCCCCCCHHHCCCCCCC	XXXXXXXXXXXXXXXCCCEEEEEEEEECCCCHHHHHHHHHHHHHHHHHHHCCCCEEEEEEEEECCEEEEEEEEECCCCCCHHHHHHHHHHHHCCEECCCCEECCCCEEEEEEEEECXXXXXXXXXXXXCCCCCCCCCEEEEEEEECCCCCCCCHHHHHHHHHHHHHHHHHHCCCCCCEEEEEEEEEEEEEEEECCEEEEEEEEEEEEEEEECCCCCHHHHHHHHHHCCHHHHCCCCCCCCCCEEEECCCCCCCCCCCXXCCEECCCCCCCCCCCCCCCCCCCCCCCCCCCCHHHHHHHHHHHHHHHHHHCCCCCEEEEEEEECCCCCCCCEEEEECCCCCCCCHHHHHHHHHHHCCCCHHHHHHHCCCCCCCCCCCCCCCCCCCCCCCCCCCCCCCC	XXXXXXXXXXXXXXXCCCEEEEEEEEECTTCHHHHHHHHHHHHHHHHHHHCTTCEEEEEEEEETTEEEEEEEEECCCCCCHHHHHHHHHHHHTCEECCCTEETTTCEEEEEEEEECXXXXXXXXXXXXCTTCCCCCCEEEEEEEETTCTTCCCHHHHHHHHHHHHHHHHHHTTCCTTEEEEEEEEEEEEEEEETTEEEEEEEEEEEEEEEECCCCCHHHHHHHHHHTTHHHHCCCCCCCTTCEEEECTTCCCCCCCCXXCCEETTCCTTTTTTTTCCCCCCCCCTTCCTTCHHHHHHHHHHHHHHHHHHTTCCCEEEEEEEECCTCCCCCEEEEECTTCCCCCHHHHHHHHHHHCCCCHHHHHHHTTTTCCCCCCCCCCCCCCCTTCCCCCCCCCCC	XXXXXXXXXXXXXXXCCCEEEEEEEEECTTCHHHHHHHHHHHHHHHHHHHCTTCEEEEEEEEETTEEEEEEEEECCCCCCHHHHHHHHHHHHTCEEGGGTEETTTCEEEEEEEEECXXXXXXXXXXXXCTTCCCCCCEEEEEEEETTCTTCCCHHHHHHHHHHHHHHHHHHTTCCTTEEEEEEEEEEEEEEEETTEEEEEEEEEEEEEEEECCCCCHHHHHHHHHHTTHHHHCCGGGCCTTCEEEECTTCCCCCCCCXXCCEETTCCTTTTTTTTCCCCCCCCCTTCCTTCHHHHHHHHHHHHHHHHHHTTCCCEEEEEEEECCTCCCCCEEEEECTTCCCCCHHHHHHHHHHHCCCCHHHHHHHTTTTCCCCGGGCCCCCCCCTTCGGGCCCCCCC
valid	397	5BW0F	94	SLQNASRLEDKTLAMWIADNRLNELQLEQTPPSSGRNQGELEFAGRRWEWRTQVDSTAEQDMRRVIVWVAAKPLGRERGSIEERAAARLVGFLG	CHHHHHHHHHHHHHHHHHHHHHHHHHTCSSCCCSEEEEEEEEETTEEEEEEEEEEECSSTTCEEEEEEEEECCXCXXCCCHHHHCSEEEEEEEC	CHHHHHHHHHHHHHHHHHHHHHHHHHCCCCCCCCEEEEEEEEECCEEEEEEEEEEECCCCCCEEEEEEEEECCXCXXCCCHHHHCCEEEEEEEC	CHHHHHHHHHHHHHHHHHHHHHHHHHCCCCCCCCEEEEEEEEECCEEEEEEEEEEECCCCCCEEEEEEEEECCXCXXCCCHHHHCCEEEEEEEC	CHHHHHHHHHHHHHHHHHHHHHHHHHTCCCCCCCEEEEEEEEETTEEEEEEEEEEECCCTTCEEEEEEEEECCXCXXCCCHHHHCCEEEEEEEC	CHHHHHHHHHHHHHHHHHHHHHHHHHTCCCCCCCEEEEEEEEETTEEEEEEEEEEECCCTTCEEEEEEEEECCXCXXCCCHHHHCCEEEEEEEC
valid	398	5NIIA	309	METRPLVIIGAGPAGLSAAVYTARAGIPTLVFGSAPKVAGDYDIDNYFGFDETITGRELIERGRRQAERFGAVLRDDRILGLHHGDDGGFRITTEAGETAACAIILATGVSRVRPGISNIADYEGKGVSYCVSCDGFFYRGLRVKVLGEGVFAANQALELLHYTPHVSICTQGKAASITPEFMTRLDEAGIAVDDRKIASLEGTPALSVLRYEDGSTEEAQGLFIAMGEASSLDFAYTLGVERNGVFLGADSDQRTNIPGVFAAGDCTGGFLQIAVAVGEGAKAARAAISYIKEECPFATSRRNTTTES	XXCEEEEEECCSHHHHHHHHHHHHTTCCCEEECCCCTTSSSCEECSSTTCCSCEEHHHHHHHHHHHHHHTTCEEECCCEEEEEECTTSSEEEEESSCEEEEEEEEECCCSCCCCCCCTTGGGGBTTTEECCHHHHGGGGTTSCEEEECSSHHHHHHHHHHTTTCSCEEEECTTSCCCCCHHHHHHHHHHTCEEECCCEEEEECSSSCCEEEETTSCEEECSEEEECCSSCCHHHHHHHHTCCEETTEECCCTTCBCSSTTEEECSGGGCSSCSHHHHHHHHHHHHHHHHHHHHHHCCCXXXXXXXXXXX	XXCEEEEEECCCHHHHHHHHHHHHCCCCCEEECCCCCCCCCCEECCCCCCCCCEEHHHHHHHHHHHHHHCCCEEECCCEEEEEECCCCCEEEEECCCEEEEEEEEECCCCCCCCCCCCCHHHHECCCEECCHHHHHHHHCCCCEEEECCCHHHHHHHHHHCCCCCCEEEECCCCCCCCCHHHHHHHHHHCCEEECCCEEEEECCCCCCEEEECCCCEEECCEEEECCCCCCHHHHHHHHCCCEECCEECCCCCCECCCCCEEECCHHHCCCCCHHHHHHHHHHHHHHHHHHHHHHCCCXXXXXXXXXXX	XXCEEEEEECCCHHHHHHHHHHHHCCCCCEEECCCCCCCCCCEECCCCCCCCCEEHHHHHHHHHHHHHHCCCEEECCCEEEEEECCCCCEEEEECCCEEEEEEEEECCCCCCCCCCCCCCCCCCCCCEECCHHHHCCCCCCCCEEEECCCHHHHHHHHHHCCCCCCEEEECCCCCCCCCHHHHHHHHHHCCEEECCCEEEEECCCCCCEEEECCCCEEECCEEEECCCCCCHHHHHHHHCCCEECCEECCCCCCCCCCCCEEECCCCCCCCCCHHHHHHHHHHHHHHHHHHHHHHCCCXXXXXXXXXXX	XXCEEEEEECCCHHHHHHHHHHHHTTCCCEEECCCCTTCCCCEECCCTTCCCCEEHHHHHHHHHHHHHHTTCEEECCCEEEEEECTTCCEEEEECCCEEEEEEEEECCCCCCCCCCCTTCCCCCTTTEECCHHHHCCCCTTCCEEEECCCHHHHHHHHHHTTTCCCEEEECTTCCCCCCHHHHHHHHHHTCEEECCCEEEEECCCCCCEEEETTCCEEECCEEEECCCCCCHHHHHHHHTCCEETTEECCCTTCCCCCTTEEECCCCCCCCCCHHHHHHHHHHHHHHHHHHHHHHCCCXXXXXXXXXXX	XXCEEEEEECCCHHHHHHHHHHHHTTCCCEEECCCCTTCCCCEECCCTTCCCCEEHHHHHHHHHHHHHHTTCEEECCCEEEEEECTTCCEEEEECCCEEEEEEEEECCCCCCCCCCCTTGGGGCTTTEECCHHHHGGGGTTCCEEEECCCHHHHHHHHHHTTTCCCEEEECTTCCCCCCHHHHHHHHHHTCEEECCCEEEEECCCCCCEEEETTCCEEECCEEEECCCCCCHHHHHHHHTCCEETTEECCCTTCCCCCTTEEECCGGGCCCCCHHHHHHHHHHHHHHHHHHHHHHCCCXXXXXXXXXXX
valid	399	3PV7A	248	ADLKVEMMAGGTQITPLNDNVTIFCNIFYSQPLNITSMGITWFWKSLTFDKEVKVFEFFGDHQEAFRPGAIVSPWRLKSGDASLRLPGIQLEEAGEYRCEVVVTPLKAQGTVQLEVVASPASRLLLDQVGMKENEDKYMCESSGFYPEAINITWEKQTQKFPHPIEISEDVITGPTIKNMDGTFNVTSCLKLNSSQEDPGTVYQCVVRHASLHTPLRSNFTLTAARHSLSETEKTDNFSAAAHHHHHH	CCEEEECSTTSEEEEETTSCEEECCEEEESSCCCTTSCEEEEEEECSSCCCEEEEEEEESSCEEESSTTCBCCHHHHTTTBCCEEESSCCGGGCEEEEEEEEETTEEEEEEEEEEEEBCCEEEEECCXXXXXXXXCEEEEEEEEEBSSCCEEEEEEECSSSCSCEEECTTEEEEEEEECTTSCEEEEEEEECCXXCCCTTCEEEEEEECTTCSSCEEEEECCXXXXXXXXXXXXXXXXXXXXXXXXXX	CCEEEECCCCCEEEEECCCCEEECCEEEECCCCCCCCCEEEEEEECCCCCCEEEEEEEECCCEEECCCCCECCHHHHCCCECCEEECCCCHHHCEEEEEEEEECCEEEEEEEEEEEEECCEEEEECCXXXXXXXXCEEEEEEEEEECCCCEEEEEEECCCCCCCEEECCCEEEEEEEECCCCCEEEEEEEECCXXCCCCCCEEEEEEECCCCCCCEEEEECCXXXXXXXXXXXXXXXXXXXXXXXXXX	CCEEEECCCCCEEEEECCCCEEECCEEEECCCCCCCCCEEEEEEECCCCCCEEEEEEEECCCEEECCCCCCCCHHHHCCCCCCEEECCCCCCCCEEEEEEEEECCEEEEEEEEEEEECCCEEEEECCXXXXXXXXCEEEEEEEEECCCCCEEEEEEECCCCCCCEEECCCEEEEEEEECCCCCEEEEEEEECCXXCCCCCCEEEEEEECCCCCCCEEEEECCXXXXXXXXXXXXXXXXXXXXXXXXXX	CCEEEECCTTCEEEEETTCCEEECCEEEECCCCCTTCCEEEEEEECCCCCCEEEEEEEECCCEEECCTTCCCCHHHHTTTCCCEEECCCCCCCCEEEEEEEEETTEEEEEEEEEEEECCCEEEEECCXXXXXXXXCEEEEEEEEECCCCCEEEEEEECCCCCCCEEECTTEEEEEEEECTTCCEEEEEEEECCXXCCCTTCEEEEEEECTTCCCCEEEEECCXXXXXXXXXXXXXXXXXXXXXXXXXX	CCEEEECCTTCEEEEETTCCEEECCEEEECCCCCTTCCEEEEEEECCCCCCEEEEEEEECCCEEECCTTCCCCHHHHTTTCCCEEECCCCGGGCEEEEEEEEETTEEEEEEEEEEEECCCEEEEECCXXXXXXXXCEEEEEEEEECCCCCEEEEEEECCCCCCCEEECTTEEEEEEEECTTCCEEEEEEEECCXXCCCTTCEEEEEEECTTCCCCEEEEECCXXXXXXXXXXXXXXXXXXXXXXXXXX
valid	400	2QJWD	176	GMSRGHCILAHGFESGPDALKVTALAEVAERLGWTHERPDFTDLDARRDLGQLGDVRGRLQRLLEIARAATEKGPVVLAGSSLGSYIAAQVSLQVPTRALFLMVPPTKMGPLPALDAAAVPISIVHAWHDELIPAADVIAWAQARSARLLLVDDGHRLGAHVQAASRAFAELLQSL	XCCSCEEEEECCTTTCTTCHHHHHHHHHHHHHTCEEECCCCHHHHTCGGGCTTCCHHHHHHHHHHHHHHHCCXXXCEEEEETHHHHHHHHHHTTSCCSEEEEESCCSCBTTBCCSCCCSSCEEEEEETTCSSSCHHHHHHHHHHTTCEEEEESSCTTCTTCHHHHHHHHHHHHHHC	XCCCCEEEEECCCCCCCCCHHHHHHHHHHHHHCCEEECCCCHHHHCCHHHCCCCCHHHHHHHHHHHHHHHCCXXXCEEEEECHHHHHHHHHHCCCCCCEEEEECCCCCECCECCCCCCCCCEEEEEECCCCCCCHHHHHHHHHHCCCEEEEECCCCCCCCCHHHHHHHHHHHHHHC	XCCCCEEEEECCCCCCCCCHHHHHHHHHHHHHCCEEECCCCHHHHCCCCCCCCCCHHHHHHHHHHHHHHHCCXXXCEEEEECHHHHHHHHHHCCCCCCEEEEECCCCCCCCCCCCCCCCCCEEEEEECCCCCCCHHHHHHHHHHCCCEEEEECCCCCCCCCHHHHHHHHHHHHHHC	XCCCCEEEEECCTTTCTTCHHHHHHHHHHHHHTCEEECCCCHHHHTCCCCCTTCCHHHHHHHHHHHHHHHCCXXXCEEEEETHHHHHHHHHHTTCCCCEEEEECCCCCCTTCCCCCCCCCCEEEEEETTCCCCCHHHHHHHHHHTTCEEEEECCCTTCTTCHHHHHHHHHHHHHHC	XCCCCEEEEECCTTTCTTCHHHHHHHHHHHHHTCEEECCCCHHHHTCGGGCTTCCHHHHHHHHHHHHHHHCCXXXCEEEEETHHHHHHHHHHTTCCCCEEEEECCCCCCTTCCCCCCCCCCEEEEEETTCCCCCHHHHHHHHHHTTCEEEEECCCTTCTTCHHHHHHHHHHHHHHC
valid	401	2FG9A	178	MGSDKIHHHHHHENLYFQGMKTIVIEDKQRIESIILQADACFVGITDLEGNPYVVPMNFGYENDTLYLHSGPEGGKIEMLQRNNNVCITFSLGHKLVYQHKQVACSYSMRSESAMCRGKVEFIEDMEEKRHALDIIMRHYTKDQFSYSDPAVRNVKVWKVPVDQMTGKVFGLRADEKP	XXXXXXCCCCCCSCCEEEEEEEEEECCHHHHHHHHHHCSCEEEEEECTTSCEEEEEECCEEETTEEEEEECSCSHHHHHHHHCCEEEEEEECCCEEEEECXXXXCEEEEEEEEEEEEEECEEECSHHHHHHHHHHHHHTTCSSCCCCCHHHHHTCEEEEEEEEEEEEEEEEEEEECXX	XXXXXXCCCCCCCCCEEEEEEEEEECCHHHHHHHHHHCCCEEEEEECCCCCEEEEEECCEEECCEEEEEECCCCHHHHHHHHCCEEEEEEECCCEEEEECXXXXCEEEEEEEEEEEEEECEEECCHHHHHHHHHHHHHCCCCCCCCCCHHHHHCCEEEEEEEEEEEEEEEEEEEECXX	XXXXXXCCCCCCCCCEEEEEEEEEECCHHHHHHHHHHCCCEEEEEECCCCCEEEEEECCEEECCEEEEEECCCCHHHHHHHHCCEEEEEEECCCEEEEECXXXXCEEEEEEEEEEEEEECEEECCHHHHHHHHHHHHHCCCCCCCCCCHHHHHCCEEEEEEEEEEEEEEEEEEEECXX	XXXXXXCCCCCCCCCEEEEEEEEEECCHHHHHHHHHHCCCEEEEEECTTCCEEEEEECCEEETTEEEEEECCCCHHHHHHHHCCEEEEEEECCCEEEEECXXXXCEEEEEEEEEEEEEECEEECCHHHHHHHHHHHHHTTCCCCCCCCHHHHHTCEEEEEEEEEEEEEEEEEEEECXX	XXXXXXCCCCCCCCCEEEEEEEEEECCHHHHHHHHHHCCCEEEEEECTTCCEEEEEECCEEETTEEEEEECCCCHHHHHHHHCCEEEEEEECCCEEEEECXXXXCEEEEEEEEEEEEEECEEECCHHHHHHHHHHHHHTTCCCCCCCCHHHHHTCEEEEEEEEEEEEEEEEEEEECXX
valid	402	1T4WA	196	EKWMEIDVLKQKVAKSSDMAFAISSEHEKYLWTKMGCLVPIQVKWKLDKRHFNSNLSLRIRFVKYDKKENVEYAIRNPRSDVMKCRSHTEREQHFPFDSFFYIRNSEHEFSYSAEKGSTFTLIMYPGAVQANFDIIFMCQEKCLDLDDRRKTMCLAVFLDDENGNEILHAYIKQVRIVAYPRRDWKNFCEREDAKQ	CCEEEEEECHHHHTTCSSEEEEECTTCCEEEEECTTCCEEEEEEEECCTTTTTCCCEEEEEEEEECSSSCHHHHTTCTTCBCCCCHHHHHTCCSSSTTCSEEEESCSSEEEEECTTSSEEEEECCTTCCEEEEEEEESSCGGGSCHHHHTSEEEEEEEEECTTSCEEEEEEEEEEEECSCHHHHHHHHHHHHHHCC	CCEEEEEECHHHHCCCCCEEEEECCCCCEEEEECCCCCEEEEEEEECCCCCCCCCCEEEEEEEEECCCCCHHHHCCCCCCECCCCHHHHHCCCCCCCCCCEEEECCCCEEEEECCCCCEEEEECCCCCCEEEEEEEECCCHHHCCHHHHCCEEEEEEEEECCCCCEEEEEEEEEEEECCCHHHHHHHHHHHHHHCC	CCEEEEEECHHHHCCCCCEEEEECCCCCEEEEECCCCCEEEEEEEECCCCCCCCCCEEEEEEEEECCCCCHHHHCCCCCCCCCCCHHHHHCCCCCCCCCCEEEECCCCEEEEECCCCCEEEEECCCCCCEEEEEEEECCCCCCCCHHHHCCEEEEEEEEECCCCCEEEEEEEEEEEECCCHHHHHHHHHHHHHHCC	CCEEEEEECHHHHTTCCCEEEEECTTCCEEEEECTTCCEEEEEEEECCTTTTTCCCEEEEEEEEECCCCCHHHHTTCTTCCCCCCHHHHHTCCCCCTTCCEEEECCCCEEEEECTTCCEEEEECCTTCCEEEEEEEECCCCCCCCHHHHTCEEEEEEEEECTTCCEEEEEEEEEEEECCCHHHHHHHHHHHHHHCC	CCEEEEEECHHHHTTCCCEEEEECTTCCEEEEECTTCCEEEEEEEECCTTTTTCCCEEEEEEEEECCCCCHHHHTTCTTCCCCCCHHHHHTCCCCCTTCCEEEECCCCEEEEECTTCCEEEEECCTTCCEEEEEEEECCCGGGCCHHHHTCEEEEEEEEECTTCCEEEEEEEEEEEECCCHHHHHHHHHHHHHHCC
valid	403	5B42A	102	MKPTYEILGQMDETFILVKDSEYLYFVDQHLLEERINYEKLKDENLACRISVKAGQKLSEEKIRELIKTWRNLENPHVCPHGRPIYYKIPLREIYEKVGRNY	XCCSCEEEEEETTTEEEEECSSEEEEEEHHHHHHHHHHHHHCCHHHHHHHSCCTTCCCCHHHHHHHHHHHTTCSCSSBCTTSCBSEEEEEHHHHHHHTTCCC	XCCCCEEEEEECCCEEEEECCCEEEEEEHHHHHHHHHHHHHCCHHHHHHHCCCCCCCCCHHHHHHHHHHHCCCCCCCECCCCCECEEEEEHHHHHHHCCCCC	XCCCCEEEEEECCCEEEEECCCEEEEEEHHHHHHHHHHHHHCCHHHHHHHCCCCCCCCCHHHHHHHHHHHCCCCCCCCCCCCCCCEEEEEHHHHHHHCCCCC	XCCCCEEEEEETTTEEEEECCCEEEEEEHHHHHHHHHHHHHCCHHHHHHHCCCTTCCCCHHHHHHHHHHHTTCCCCCCCTTCCCCEEEEEHHHHHHHTTCCC	XCCCCEEEEEETTTEEEEECCCEEEEEEHHHHHHHHHHHHHCCHHHHHHHCCCTTCCCCHHHHHHHHHHHTTCCCCCCCTTCCCCEEEEEHHHHHHHTTCCC
valid	404	4NPXA	115	MHHHHHHSSGVDLWSHPQFEKGTENLYFQSNADEMFNKTPKEKFIEIIQNGNLGALEKVFEEFFADHIAMVELLEKQGLTEMDVKNFILENGDFIEERQNDIYIELGAKILGHEG	XXXXXXXXXXXXXXXXXXXXXXXXXXXXXXXXXXXCCSCHHHHHHHHHHTCCHHHHHHHHHHHHHHHHHHHHHHHHTTCCHHHHHHHHHHCHHHHHHHHHHHHHHHHHHHHTTCC	XXXXXXXXXXXXXXXXXXXXXXXXXXXXXXXXXXXCCCCHHHHHHHHHHCCCHHHHHHHHHHHHHHHHHHHHHHHHCCCCHHHHHHHHHHCHHHHHHHHHHHHHHHHHHHHCCCC	XXXXXXXXXXXXXXXXXXXXXXXXXXXXXXXXXXXCCCCHHHHHHHHHHCCCHHHHHHHHHHHHHHHHHHHHHHHHCCCCHHHHHHHHHHCHHHHHHHHHHHHHHHHHHHHCCCC	XXXXXXXXXXXXXXXXXXXXXXXXXXXXXXXXXXXCCCCHHHHHHHHHHTCCHHHHHHHHHHHHHHHHHHHHHHHHTTCCHHHHHHHHHHCHHHHHHHHHHHHHHHHHHHHTTCC	XXXXXXXXXXXXXXXXXXXXXXXXXXXXXXXXXXXCCCCHHHHHHHHHHTCCHHHHHHHHHHHHHHHHHHHHHHHHTTCCHHHHHHHHHHCHHHHHHHHHHHHHHHHHHHHTTCC
valid	405	2WZOA	146	GRPVFPIGLGGLTVYSLGEIITDRPGFHDESAIYPVGYCSTRIYASMKCPDQKCLYTCQIKDGGVQPQFEIVPEDDPQNAIVSSSADACHAELLRTISTTMGKLMPNLLPAGADFFGFSHPAIHNLIQSCPGARKCINYQWVKFDV	CCCCCCEEETTEEEEEEEECCCSSGGGBCSSCBCCEEEEEEEEEECSSCTTSEEEEEEEEEECSSSEEEEEEETTCGGGCEEESSHHHHHHHHHHHHHHHHTCCCTTCCCCHHHHHTTTSHHHHHHHTTSTTGGGCTTCCCCCCCC	CCCCCCEEECCEEEEEEEECCCCCHHHECCCCECCEEEEEEEEEECCCCCCCEEEEEEEEEECCCCEEEEEEECCCHHHCEEECCHHHHHHHHHHHHHHHHCCCCCCCCCCHHHHHCCCCHHHHHHHCCCCCHHHCCCCCCCCCCC	CCCCCCEEECCEEEEEEEECCCCCCCCCCCCCCCCEEEEEEEEEECCCCCCCEEEEEEEEEECCCCEEEEEEECCCCCCCEEECCHHHHHHHHHHHHHHHHCCCCCCCCCCHHHHHCCCCHHHHHHHCCCCCCCCCCCCCCCCCCC	CCCCCCEEETTEEEEEEEECCCCCCCCCCCCCCCCEEEEEEEEEECCCCTTCEEEEEEEEEECCCCEEEEEEETTCCCCCEEECCHHHHHHHHHHHHHHHHTCCCTTCCCCHHHHHTTTCHHHHHHHTTCTTCCCCTTCCCCCCCC	CCCCCCEEETTEEEEEEEECCCCCGGGCCCCCCCCEEEEEEEEEECCCCTTCEEEEEEEEEECCCCEEEEEEETTCGGGCEEECCHHHHHHHHHHHHHHHHTCCCTTCCCCHHHHHTTTCHHHHHHHTTCTTGGGCTTCCCCCCCC
valid	406	1YLMA	144	MYFVDRSKIEKTLGFFEHQLALFDSQTDWQSEIGELALQRIGHLLIECILDTGNDMIDGFIMRDPGSYDDIMDILVDEKVVTEKEGDELKKLIAYRKTLVQQYLLADSGELYRLIKAHQTALQDFPKRIRSYLETELGPVSAFK	CCCCCHHHHHHHHHHHHHHHHHHTSCCCSSSHHHHHHHHHHHHHHHHHHHHHHHHHHHHTTCCCCSSGGGHHHHHHHTTSSCHHHHHHHHHHHTTHHHHHTCGGGCCHHHHHHHHHHTHHHHHHHHHHHHHHHHHHHTTTCCCX	CCCCCHHHHHHHHHHHHHHHHHHCCCCCCCCHHHHHHHHHHHHHHHHHHHHHHHHHHHHCCCCCCCCHHHHHHHHHHCCCCCHHHHHHHHHHHCCHHHHHCCHHHCCHHHHHHHHHHCHHHHHHHHHHHHHHHHHHHCCCCCCX	CCCCCHHHHHHHHHHHHHHHHHHCCCCCCCCHHHHHHHHHHHHHHHHHHHHHHHHHHHHCCCCCCCCCCCHHHHHHHCCCCCHHHHHHHHHHHCCHHHHHCCCCCCCHHHHHHHHHHCHHHHHHHHHHHHHHHHHHHCCCCCCX	CCCCCHHHHHHHHHHHHHHHHHHTCCCCCCCHHHHHHHHHHHHHHHHHHHHHHHHHHHHTTCCCCCCCCCHHHHHHHTTCCCHHHHHHHHHHHTTHHHHHTCCCCCCHHHHHHHHHHTHHHHHHHHHHHHHHHHHHHTTTCCCX	CCCCCHHHHHHHHHHHHHHHHHHTCCCCCCCHHHHHHHHHHHHHHHHHHHHHHHHHHHHTTCCCCCCGGGHHHHHHHTTCCCHHHHHHHHHHHTTHHHHHTCGGGCCHHHHHHHHHHTHHHHHHHHHHHHHHHHHHHTTTCCCX
valid	407	5WMFD	154	GSHMGQGGSNPKFENIAEGLRALLARSHVERTTDEGTWVAGVFVYGGSKTSLYNLRRGTALAIPQCRLTPLSRLPFGMAPGPGPQPGPLRESIVCYFMVFLQTHIFAEVLKDAIKDLVMTKPAPTCNIRVTVCSFDDGVDLPPWFPPMVEGAAA	XXXXXXXXXCHHHHHHHHHHHHHHTTSCCCSCCSSCCEEEEEEEEESCHHHHHHHHHHHHHHCTTCEECCCEEEECCCCSSSSCCCCTTCEEEEEEEEEEESCHHHHHHHHHHHHHHHTTSCTTGGGEEEEEEEEEEEECCCCCCCXXXXXXXX	XXXXXXXXXCHHHHHHHHHHHHHHCCCCCCCCCCCCCEEEEEEEEECCHHHHHHHHHHHHHHCCCCEECCCEEEECCCCCCCCCCCCCCCEEEEEEEEEEECCHHHHHHHHHHHHHHHCCCCCCHHHEEEEEEEEEEEECCCCCCCXXXXXXXX	XXXXXXXXXCHHHHHHHHHHHHHHCCCCCCCCCCCCCEEEEEEEEECCHHHHHHHHHHHHHHCCCCEECCCEEEECCCCCCCCCCCCCCCEEEEEEEEEEECCHHHHHHHHHHHHHHHCCCCCCCCCEEEEEEEEEEEECCCCCCCXXXXXXXX	XXXXXXXXXCHHHHHHHHHHHHHHTTCCCCCCCCCCCEEEEEEEEECCHHHHHHHHHHHHHHCTTCEECCCEEEECCCCCCCCCCCCTTCEEEEEEEEEEECCHHHHHHHHHHHHHHHTTCCTTCCCEEEEEEEEEEEECCCCCCCXXXXXXXX	XXXXXXXXXCHHHHHHHHHHHHHHTTCCCCCCCCCCCEEEEEEEEECCHHHHHHHHHHHHHHCTTCEECCCEEEECCCCCCCCCCCCTTCEEEEEEEEEEECCHHHHHHHHHHHHHHHTTCCTTGGGEEEEEEEEEEEECCCCCCCXXXXXXXX
valid	408	6EONA	779	MKKPLLYLLILVVAVLGSSCSQSSEGTFEVGKNTFLLNGEPFVVKAAEIHYPRIPKEYWEHRIKMCKALGMNTICLYVFWNFHEPEEGRYDFAGQKDIAAFCRLAQENGMYVIVRPGPYVCAEWEMGGLPWWLLKKKDIKLREQDPYYMERVKLFLNEVGKQLADLQISKGGNIIMVQVENAYGAFGIDKPYISEIRDMVKQAGFTGVPLFQCDWNSNFENNALDDLLWTINFGTGANIDEQFKRLKELRPDTPLMCSEFWSGWFDHWGAKHETRSAEELVKGMKEMLDRNISFSLYMTHGGTSFGHWGGANFPNFSPTCTSYDYDAPINESGKVTPKYLEVRNLLGNYLPEGETLPEIPDSIPTIAIPTIKMTEMAVLFDNLPHPKESEDIRTMEAFDQGWGSILYRTSLSASDKEQTLLITEAHDWAQVFLNGKKLATLSRLKGEGVVKLPPLKEGDRLDILVEAMGRMNFGKGIYDWKGITEKVELQSDKGVELVKDWQVYTIPVDYSFARDKQYKQQENAENQPAYYRSTFNLNELGDTFLNMMNWSKGMVWVNGHAIGRYWEIGPQQTLYVPGCWLKKGENEIIILDMAGPSKAETEGLRQPILDVQRGNGAYAHRKMGENLDLTNETPVYQGIFKSGNGWQHVKFGKKVETRFFCLEALNAHDGKDFAAIAELELLGEDGKPVSRQHWKVIYADSEETDAANNIATNVFDLQESTFWHTNYSSSKPAFPHQIVIDLGEDKVITGFSYLPRAEAGKTGMIKDYKVYLKMQPFKI	XXXXXXXXXXXXXXXXXXXXXXXXXCCEEECSSSEEETTEEECCEEEECCGGGSCGGGHHHHHHHHHHHTCSEEEEECCHHHHCSBTTBCCCSGGGCHHHHHHHHHHTTCEEEEECCSCCCTTBGGGGCCGGGGGSTTCCSSSCCHHHHHHHHHHHHHHHHHHGGGBGGGTSCEEEEECSSCGGGTCCCHHHHHHHHHHHHHTTCCSSCEEEEECTTTTTTTCCTTSEEEEEEETTBCHHHHHHHHHHHCTTCCCEEEEEECSCCCBTTSCCCCCCHHHHHHHHHHHHHTTCEEEEECSBCCBCCTTCBCEETTTTEEBCSBCCTTCSBCTTSCCCHHHHHHHHHHTTSSCTTCCCCCCCCCCCBCCEEEEECCEEEEGGGSCCCCEEESSCCCGGGGTCCSSEEEEEEEECCBSSCEEEEEEEEESEEEEEETTEEEEEEEGGGTCCEEEECCBCTTEEEEEEEECCCCCCSGGGGCCCCEEEEEEEEECSSCEEECCCEEEEEECCCHHHHHSSCCEECCCTTCCCEEEEEEEEESSCCBEEEECTTCCEEEEEETTEEEEEEETTCSCCEEEECGGGCCSEEEEEEEEESSCCSSSEEEEESSCCCCCCCCSSCSSSCCTTCCCBCTTCCCSEEEECCSSSSCEEEEEEEEEEEEEEEEEECCBTTSSSCCEESEEEEECTTSSBCCCTTCEEEEESCCCCSSSCCCGGGGGSSCTTCCEECCCSSSCCCSCEEEEEEEEEEEEEEEEEEECCSBSSCSCBBCEEEEEEESSCCBC	XXXXXXXXXXXXXXXXXXXXXXXXXCCEEECCCCEEECCEEECCEEEECCHHHCCHHHHHHHHHHHHHHCCCEEEEECCHHHHCCECCECCCCHHHCHHHHHHHHHHCCCEEEEECCCCCCCCEHHHHCCHHHHHCCCCCCCCCCHHHHHHHHHHHHHHHHHHHHHEHHHCCCEEEEECCCCHHHCCCCHHHHHHHHHHHHHCCCCCCCEEEEECCCCCCCCCCCCCEEEEEEECCECHHHHHHHHHHHCCCCCCEEEEEECCCCCECCCCCCCCCHHHHHHHHHHHHHCCCEEEEECCECCECCCCCECEECCCCEEECCECCCCCCECCCCCCCHHHHHHHHHHCCCCCCCCCCCCCCCCCCECCEEEEECCEEEEHHHCCCCCEEECCCCCHHHHCCCCCEEEEEEEECCECCCEEEEEEEEECEEEEEECCEEEEEEEHHHCCCEEEECCECCCEEEEEEEECCCCCCCHHHHCCCCEEEEEEEEECCCCEEECCCEEEEEECCCHHHHHCCCCEECCCCCCCCEEEEEEEEECCCCEEEEECCCCCEEEEEECCEEEEEEECCCCCCEEEECHHHCCCEEEEEEEEECCCCCCCEEEEECCCCCCCCCCCCCCCCCCCCCCCECCCCCCCEEEECCCCCCCEEEEEEEEEEEEEEEEEECCECCCCCCCEECEEEEECCCCCECCCCCCEEEEECCCCCCCCCCCHHHHHCCCCCCCEECCCCCCCCCCCEEEEEEEEEEEEEEEEEEECCCECCCCCEECEEEEEEECCCCEC	XXXXXXXXXXXXXXXXXXXXXXXXXCCEEECCCCEEECCEEECCEEEECCCCCCCCCCHHHHHHHHHHHCCCEEEEECCHHHHCCCCCCCCCCCCCCHHHHHHHHHHCCCEEEEECCCCCCCCCCCCCCCCCCCCCCCCCCCCCCHHHHHHHHHHHHHHHHHHCCCCCCCCCCEEEEECCCCCCCCCCCHHHHHHHHHHHHHCCCCCCCEEEEECCCCCCCCCCCCCEEEEEEECCCCHHHHHHHHHHHCCCCCCEEEEEECCCCCCCCCCCCCCCHHHHHHHHHHHHHCCCEEEEECCCCCCCCCCCCCEECCCCEECCCCCCCCCCCCCCCCCCHHHHHHHHHHCCCCCCCCCCCCCCCCCCCCCEEEEECCEEEECCCCCCCCEEECCCCCCCCCCCCCCEEEEEEEECCCCCCEEEEEEEEECEEEEEECCEEEEEEECCCCCCEEEECCCCCCEEEEEEEECCCCCCCCCCCCCCCEEEEEEEEECCCCEEECCCEEEEEECCCHHHHHCCCCEECCCCCCCCEEEEEEEEECCCCCEEEECCCCCEEEEEECCEEEEEEECCCCCCEEEECCCCCCCEEEEEEEEECCCCCCCEEEEECCCCCCCCCCCCCCCCCCCCCCCCCCCCCCCEEEECCCCCCCEEEEEEEEEEEEEEEEEECCCCCCCCCCEECEEEEECCCCCCCCCCCCEEEEECCCCCCCCCCCCCCCCCCCCCCCEECCCCCCCCCCCEEEEEEEEEEEEEEEEEEECCCCCCCCCCCCEEEEEEECCCCCC	XXXXXXXXXXXXXXXXXXXXXXXXXCCEEECCCCEEETTEEECCEEEECCCCCCCCCCHHHHHHHHHHHTCCEEEEECCHHHHCCCTTCCCCCCCCCHHHHHHHHHHTTCEEEEECCCCCCTTCCCCCCCCCCCCCTTCCCCCCCHHHHHHHHHHHHHHHHHHCCCCCCCTCCEEEEECCCCCCCTCCCHHHHHHHHHHHHHTTCCCCCEEEEECTTTTTTTCCTTCEEEEEEETTCCHHHHHHHHHHHCTTCCCEEEEEECCCCCCTTCCCCCCCHHHHHHHHHHHHHTTCEEEEECCCCCCCCTTCCCEETTTTEECCCCCCTTCCCCTTCCCCHHHHHHHHHHTTCCCTTCCCCCCCCCCCCCCEEEEECCEEEECCCCCCCCEEECCCCCCCCCTCCCCEEEEEEEECCCCCCEEEEEEEEECEEEEEETTEEEEEEECCCTCCEEEECCCCTTEEEEEEEECCCCCCCCCCCCCCCEEEEEEEEECCCCEEECCCEEEEEECCCHHHHHCCCCEECCCTTCCCEEEEEEEEECCCCCEEEECTTCCEEEEEETTEEEEEEETTCCCCEEEECCCCCCCEEEEEEEEECCCCCCCEEEEECCCCCCCCCCCCCCCCCCTTCCCCCTTCCCCEEEECCCCCCCEEEEEEEEEEEEEEEEEECCCTTCCCCCEECEEEEECTTCCCCCCTTCEEEEECCCCCCCCCCCCCCCCCCCTTCCEECCCCCCCCCCCEEEEEEEEEEEEEEEEEEECCCCCCCCCCCCEEEEEEECCCCCC	XXXXXXXXXXXXXXXXXXXXXXXXXCCEEECCCCEEETTEEECCEEEECCGGGCCGGGHHHHHHHHHHHTCCEEEEECCHHHHCCCTTCCCCCGGGCHHHHHHHHHHTTCEEEEECCCCCCTTCGGGGCCGGGGGCTTCCCCCCCHHHHHHHHHHHHHHHHHHGGGCGGGTCCEEEEECCCCGGGTCCCHHHHHHHHHHHHHTTCCCCCEEEEECTTTTTTTCCTTCEEEEEEETTCCHHHHHHHHHHHCTTCCCEEEEEECCCCCCTTCCCCCCCHHHHHHHHHHHHHTTCEEEEECCCCCCCCTTCCCEETTTTEECCCCCCTTCCCCTTCCCCHHHHHHHHHHTTCCCTTCCCCCCCCCCCCCCEEEEECCEEEEGGGCCCCCEEECCCCCGGGGTCCCCEEEEEEEECCCCCCEEEEEEEEECEEEEEETTEEEEEEEGGGTCCEEEECCCCTTEEEEEEEECCCCCCCGGGGCCCCEEEEEEEEECCCCEEECCCEEEEEECCCHHHHHCCCCEECCCTTCCCEEEEEEEEECCCCCEEEECTTCCEEEEEETTEEEEEEETTCCCCEEEECGGGCCCEEEEEEEEECCCCCCCEEEEECCCCCCCCCCCCCCCCCCTTCCCCCTTCCCCEEEECCCCCCCEEEEEEEEEEEEEEEEEECCCTTCCCCCEECEEEEECTTCCCCCCTTCEEEEECCCCCCCCCCCGGGGGCCCTTCCEECCCCCCCCCCCEEEEEEEEEEEEEEEEEEECCCCCCCCCCCCEEEEEEECCCCCC
valid	409	2FF4A	388	MAGSATVEKRLDFGLLGPLQMTIDGTPVPSGTPKQRAVLAMLVINRNRPVGVDALITALWEEWPPSGARASIHSYVSNLRKLLGGAGIDPRVVLAAAPPGYRLSIPDNTCDLGRFVAEKTAGVHAAAAGRFEQASRHLSAALREWRGPVLDDLRDFQFVEPFATALVEDKVLAHTAKAEAEIACGRASAVIAELEALTFEHPYREPLWTQLITAYYLSDRQSDALGAYRRVKTTLADDLGIDPGPTLRALNERILRQQPLDAKKSAKTTAAGTVTVLDQRTMASGQQAVAYLHDIASGRGYPLQAAATRIGRLHDNDIVLDSANVSRHHAVIVDTGTNYVINDLRSSNGVHVQHERIRSAVTLNDGDHIRICDHEFTFQISAGTHGGT	XXXXXXXCCCEEEECSSSCEEEETTEECCCCSHHHHHHHHHHHHTTTSEEEHHHHHHHHHTTCCCTTHHHHHHHHHHHHHHHHGGGTSCHHHHEEECSSEEEECCCGGGBHHHHHHHHHHHHHHHHHTTCHHHHHHHHHHHHTTCCSSTTGGGTTSTTHHHHHHHHHHHHHHHHHHHHHHHHHTTCHHHHHHHHHHHHHHSTTCHHHHHHHHHHHHTTTCHHHHHHHHHHHHHHHHHHHSCCCCHHHHHHHHHHHTTCCCCHHHHHHHHHHHHHHHHHHHBCTTSSBCCCEEEETTTCCEEECCSSEEEEESSTTSSEECCCTTSCTTCEEEEECSSCEEEEECSCSSCCEETTEECSSEEEECTTCEEEETTEEEEEECSCCCCCXX	XXXXXXXCCCEEEECCCCCEEEECCEECCCCCHHHHHHHHHHHHCCCCEEEHHHHHHHHHCCCCCCCHHHHHHHHHHHHHHHHHHHCCCHHHHEEECCCEEEECCCHHHEHHHHHHHHHHHHHHHHHCCCHHHHHHHHHHHHCCCCCCCCHHHCCCCCHHHHHHHHHHHHHHHHHHHHHHHHHCCCHHHHHHHHHHHHHHCCCCHHHHHHHHHHHHCCCCHHHHHHHHHHHHHHHHHHHCCCCCHHHHHHHHHHHCCCCCCHHHHHHHHHHHHHHHHHHHECCCCCECCCEEEECCCCCEEECCCCEEEEECCCCCCEECCCCCCCCCCEEEEECCCCEEEEECCCCCCCEECCEECCCEEEECCCCEEEECCEEEEEECCCCCCCXX	XXXXXXXCCCEEEECCCCCEEEECCEECCCCCHHHHHHHHHHHHCCCCEEEHHHHHHHHHCCCCCCCHHHHHHHHHHHHHHHHCCCCCCHHHHEEECCCEEEECCCCCCCHHHHHHHHHHHHHHHHHCCCHHHHHHHHHHHHCCCCCCCCCCCCCCCCHHHHHHHHHHHHHHHHHHHHHHHHHCCCHHHHHHHHHHHHHHCCCCHHHHHHHHHHHHCCCCHHHHHHHHHHHHHHHHHHHCCCCCHHHHHHHHHHHCCCCCCHHHHHHHHHHHHHHHHHHHCCCCCCCCCCEEEECCCCCEEECCCCEEEEECCCCCCEECCCCCCCCCCEEEEECCCCEEEEECCCCCCCEECCEECCCEEEECCCCEEEECCEEEEEECCCCCCCXX	XXXXXXXCCCEEEECCCCCEEEETTEECCCCCHHHHHHHHHHHHTTTCEEEHHHHHHHHHTTCCCTTHHHHHHHHHHHHHHHHCCCTCCHHHHEEECCCEEEECCCCCCCHHHHHHHHHHHHHHHHHTTCHHHHHHHHHHHHTTCCCCTTCCCTTCTTHHHHHHHHHHHHHHHHHHHHHHHHHTTCHHHHHHHHHHHHHHCTTCHHHHHHHHHHHHTTTCHHHHHHHHHHHHHHHHHHHCCCCCHHHHHHHHHHHTTCCCCHHHHHHHHHHHHHHHHHHHCCTTCCCCCCEEEETTTCCEEECCCCEEEEECCTTCCEECCCTTCCTTCEEEEECCCCEEEEECCCCCCCEETTEECCCEEEECTTCEEEETTEEEEEECCCCCCCXX	XXXXXXXCCCEEEECCCCCEEEETTEECCCCCHHHHHHHHHHHHTTTCEEEHHHHHHHHHTTCCCTTHHHHHHHHHHHHHHHHGGGTCCHHHHEEECCCEEEECCCGGGCHHHHHHHHHHHHHHHHHTTCHHHHHHHHHHHHTTCCCCTTGGGTTCTTHHHHHHHHHHHHHHHHHHHHHHHHHTTCHHHHHHHHHHHHHHCTTCHHHHHHHHHHHHTTTCHHHHHHHHHHHHHHHHHHHCCCCCHHHHHHHHHHHTTCCCCHHHHHHHHHHHHHHHHHHHCCTTCCCCCCEEEETTTCCEEECCCCEEEEECCTTCCEECCCTTCCTTCEEEEECCCCEEEEECCCCCCCEETTEECCCEEEECTTCEEEETTEEEEEECCCCCCCXX
valid	410	3COLA	196	SNAMKKKDMNKQVKIQDAVAAIILAEGPAGVSTTKVAKRVGIAQSNVYLYFKNKQALIDSVYARETNRILSTTDLDRLSDSTIDVTTRIRLYVQQVYDYSLANPDSLTIIQQIKALNGQGMTISAADADPNNIVANLLTAAIDAKVIKQLPVSLHMGVVFSTIHTHTTNISKGRYAQDQYTFGDIFQMIWDAMKQD	XXXXXXXXXCHHHHHHHHHHHHHHHHCGGGCCHHHHHHHHTSCHHHHHTTCSSHHHHHHHHHHHHHHTTCCHHHHHHHTCTTSCHHHHHHHHHHHHHHHHHHSTTHHHHHHHHHHHHCCXXXXXXXCCGGGTHHHHHHHHHHHTTSBCSSCHHHHHHHHHHHHHHHHHHHHTTSSCTTSSCHHHHHHHHHHHHBCC	XXXXXXXXXCHHHHHHHHHHHHHHHHCHHHCCHHHHHHHHCCCHHHHHCCCCCHHHHHHHHHHHHHHCCCCHHHHHHHCCCCCCHHHHHHHHHHHHHHHHHHCCCHHHHHHHHHHHHCCXXXXXXXCCHHHCHHHHHHHHHHHCCCECCCCHHHHHHHHHHHHHHHHHHHHCCCCCCCCCCHHHHHHHHHHHHECC	XXXXXXXXXCHHHHHHHHHHHHHHHHCCCCCCHHHHHHHHCCCHHHHHCCCCCHHHHHHHHHHHHHHCCCCHHHHHHHCCCCCCHHHHHHHHHHHHHHHHHHCCCHHHHHHHHHHHHCCXXXXXXXCCCCCCHHHHHHHHHHHCCCCCCCCHHHHHHHHHHHHHHHHHHHHCCCCCCCCCCHHHHHHHHHHHHCCC	XXXXXXXXXCHHHHHHHHHHHHHHHHCCCCCCHHHHHHHHTCCHHHHHTTCCCHHHHHHHHHHHHHHTTCCHHHHHHHTCTTCCHHHHHHHHHHHHHHHHHHCTTHHHHHHHHHHHHCCXXXXXXXCCCCCTHHHHHHHHHHHTTCCCCCCHHHHHHHHHHHHHHHHHHHHTTCCCTTCCCHHHHHHHHHHHHCCC	XXXXXXXXXCHHHHHHHHHHHHHHHHCGGGCCHHHHHHHHTCCHHHHHTTCCCHHHHHHHHHHHHHHTTCCHHHHHHHTCTTCCHHHHHHHHHHHHHHHHHHCTTHHHHHHHHHHHHCCXXXXXXXCCGGGTHHHHHHHHHHHTTCCCCCCHHHHHHHHHHHHHHHHHHHHTTCCCTTCCCHHHHHHHHHHHHCCC
valid	411	2Q5CA	196	MSLSLKIALISQNENLLNLFPKLALEKNFIPITKTASLTRASKIAFGLQDEVDAIISRGATSDYIKKSVSIPSISIKVTRFDTMRAVYNAKRFGNELALIAYKHSIVDKHEIEAMLGVKIKEFLFSSEDEITTLISKVKTENIKIVVSGKTVTDEAIKQGLYGETINSGEESLRRAIEEALNLIEVRNEGHHHHHH	XCCCCEEEEEESCHHHHHHHHHHHHHHTCEEEEEECCHHHHHHHHHHHTTTCSEEEEEHHHHHHHHTTCSSCEEEECCCHHHHHHHHHHHGGGCSEEEEEEESSCSSCHHHHHHHHTCEEEEEEECSGGGHHHHHHHHHHTTCCEEEECHHHHHHHHHTTCEEEECCCCHHHHHHHHHHHHHHHHHHCXXXXXXXX	XCCCCEEEEEECCHHHHHHHHHHHHHHCCEEEEEECCHHHHHHHHHHHCCCCCEEEEEHHHHHHHHCCCCCCEEEECCCHHHHHHHHHHHHHHCCEEEEEEECCCCCCHHHHHHHHCCEEEEEEECCHHHHHHHHHHHHHCCCCEEEECHHHHHHHHHCCCEEEECCCCHHHHHHHHHHHHHHHHHHCXXXXXXXX	XCCCCEEEEEECCHHHHHHHHHHHHHHCCEEEEEECCHHHHHHHHHHHCCCCCEEEEEHHHHHHHHCCCCCCEEEECCCHHHHHHHHHHHCCCCCEEEEEEECCCCCCHHHHHHHHCCEEEEEEECCCCCHHHHHHHHHHCCCCEEEECHHHHHHHHHCCCEEEECCCCHHHHHHHHHHHHHHHHHHCXXXXXXXX	XCCCCEEEEEECCHHHHHHHHHHHHHHTCEEEEEECCHHHHHHHHHHHTTTCCEEEEEHHHHHHHHTTCCCCEEEECCCHHHHHHHHHHHCCCCCEEEEEEECCCCCCHHHHHHHHTCEEEEEEECCCCCHHHHHHHHHHTTCCEEEECHHHHHHHHHTTCEEEECCCCHHHHHHHHHHHHHHHHHHCXXXXXXXX	XCCCCEEEEEECCHHHHHHHHHHHHHHTCEEEEEECCHHHHHHHHHHHTTTCCEEEEEHHHHHHHHTTCCCCEEEECCCHHHHHHHHHHHGGGCCEEEEEEECCCCCCHHHHHHHHTCEEEEEEECCGGGHHHHHHHHHHTTCCEEEECHHHHHHHHHTTCEEEECCCCHHHHHHHHHHHHHHHHHHCXXXXXXXX
valid	412	5MAWE	133	MAIQNPYTAYQQNSVNTATPGELTLMLYNGCLKFIRLAAQAIENDDMERKNENLIKAQNIIQELNFTLNRNIELSASMGAMYDYMYRRLVQANIKNDTGMLAEVEGYVTDFRDAWKQAIQSERKDRHGSGGIA	XXXXXXXXXCCHHHHHHCCHHHHHHHHHHHHHHHHHHHHHHHHTTCHHHHHHHHHHHHHHHHHHHHTCCTTSTHHHHHHHHHHHHHHHHHHHHHHTCHHHHHHHHHHHHHHHHHHHHHTTCXXXXXXXXXXXX	XXXXXXXXXCCHHHHHHCCHHHHHHHHHHHHHHHHHHHHHHHHCCCHHHHHHHHHHHHHHHHHHHHCCCCCCCHHHHHHHHHHHHHHHHHHHHHHCCHHHHHHHHHHHHHHHHHHHHHCCCXXXXXXXXXXXX	XXXXXXXXXCCHHHHHHCCHHHHHHHHHHHHHHHHHHHHHHHHCCCHHHHHHHHHHHHHHHHHHHHCCCCCCCHHHHHHHHHHHHHHHHHHHHHHCCHHHHHHHHHHHHHHHHHHHHHCCCXXXXXXXXXXXX	XXXXXXXXXCCHHHHHHCCHHHHHHHHHHHHHHHHHHHHHHHHTTCHHHHHHHHHHHHHHHHHHHHTCCTTCTHHHHHHHHHHHHHHHHHHHHHHTCHHHHHHHHHHHHHHHHHHHHHTTCXXXXXXXXXXXX	XXXXXXXXXCCHHHHHHCCHHHHHHHHHHHHHHHHHHHHHHHHTTCHHHHHHHHHHHHHHHHHHHHTCCTTCTHHHHHHHHHHHHHHHHHHHHHHTCHHHHHHHHHHHHHHHHHHHHHTTCXXXXXXXXXXXX
valid	413	4KJMB	129	TSTMGNLQTAINDKSGTLASQNFLDADEQKRNAYNQAVSAAETILNKQTGPNTAKTAVEQALNNVNNAKHALNGTQNLNNAKQAAITAINGASDLNQKQKDALKAQANGAQRVSNAQDVQHNATELNTA	XXCHHHHHHHHHTHHHHHTSHHHHTSCHHHHHHHHHHHHHHHHHCXXXXXXXXCHHHHHHHHHHHHHHHHHCCHHHHHHHHHHHHHHHHHTCTTSCHHHHHHHHHHHHHCSSHHHHHHHHHHHHHHHCX	XXCHHHHHHHHHCHHHHHCCHHHHCCCHHHHHHHHHHHHHHHHHCXXXXXXXXCHHHHHHHHHHHHHHHHHCCHHHHHHHHHHHHHHHHHCCCCCCHHHHHHHHHHHHHCCCHHHHHHHHHHHHHHHCX	XXCHHHHHHHHHCHHHHHCCHHHHCCCHHHHHHHHHHHHHHHHHCXXXXXXXXCHHHHHHHHHHHHHHHHHCCHHHHHHHHHHHHHHHHHCCCCCCHHHHHHHHHHHHHCCCHHHHHHHHHHHHHHHCX	XXCHHHHHHHHHTHHHHHTCHHHHTCCHHHHHHHHHHHHHHHHHCXXXXXXXXCHHHHHHHHHHHHHHHHHCCHHHHHHHHHHHHHHHHHTCTTCCHHHHHHHHHHHHHCCCHHHHHHHHHHHHHHHCX	XXCHHHHHHHHHTHHHHHTCHHHHTCCHHHHHHHHHHHHHHHHHCXXXXXXXXCHHHHHHHHHHHHHHHHHCCHHHHHHHHHHHHHHHHHTCTTCCHHHHHHHHHHHHHCCCHHHHHHHHHHHHHHHCX
valid	414	5TDCA	76	GPLGSLCGRVFKSGETTYSCRDCAIDPTCVLCMDCFQDSVHKNHRYKMHTSTGGGFCDCGDTEAWKTGPFCVNHEP	XXXXXCCCCBCCTTCEEEEETTTBSSTTCCEEHHHHHTSGGGGSCEEEEECCSSCBCCTTCTTTBSSCCSCTTTCX	XXXXXCCCCECCCCCEEEEECCCECCCCCCEEHHHHHCCHHHHCCEEEEECCCCCECCCCCCCCECCCCCCCCCCX	XXXXXCCCCCCCCCCEEEEECCCCCCCCCCEEHHHHHCCCCCCCCEEEEECCCCCCCCCCCCCCCCCCCCCCCCCX	XXXXXCCCCCCCTTCEEEEETTTCCCTTCCEEHHHHHTCCCCCCCEEEEECCCCCCCCTTCTTTCCCCCCCTTTCX	XXXXXCCCCCCCTTCEEEEETTTCCCTTCCEEHHHHHTCGGGGCCEEEEECCCCCCCCTTCTTTCCCCCCCTTTCX
valid	415	4PIBD	193	SNAMVTVNSRVDSARASSHITINVMTVIDVAAIIDELKAQEKKLGQTPDTATSIGHKYIYMSSDDPRGWSVGNDPGNITLNAHVGDTLSFFCASTSDNSEYAAFIYRLTGGDPHLDPSHVEVIKLQNAAQPTPSNGYPFTTAPVAFSSCDAKVAQQGQAKNFYVWAALFTLDDSGEKQVLAGYVKWDPTVNVA	XXXXXXXXXXXXXXXXXCCCEEEEEEEECHHHHHHHHHHTTCCCBSSGGGCEECCSSSEEEEECCTTCEECCSSTTEEEECCCTTCEEEEEEEETTTTSSSEEEEEEEECCTTTEEECCCEEEEEEEEEEEETTTEEEEEEEEEEEEEEEEEECSSEEESSCEEEEEEEEECTTSSBEEEEEEEEECCEEEEC	XXXXXXXXXXXXXXXXXCCCEEEEEEEECHHHHHHHHHHCCCCCECCHHHCEECCCCCEEEEECCCCCEECCCCCCEEEECCCCCCEEEEEEEECCCCCCCEEEEEEEECCCCCEEECCCEEEEEEEEEEEECCCEEEEEEEEEEEEEEEEEECCCEEECCCEEEEEEEEECCCCCEEEEEEEEEECCEEEEC	XXXXXXXXXXXXXXXXXCCCEEEEEEEECHHHHHHHHHHCCCCCCCCCCCCEECCCCCEEEEECCCCCEECCCCCCEEEECCCCCCEEEEEEEECCCCCCCEEEEEEEECCCCCEEECCCEEEEEEEEEEEECCCEEEEEEEEEEEEEEEEEECCCEEECCCEEEEEEEEECCCCCCEEEEEEEEECCEEEEC	XXXXXXXXXXXXXXXXXCCCEEEEEEEECHHHHHHHHHHTTCCCCCCCCCCEECCCCCEEEEECCTTCEECCCCTTEEEECCCTTCEEEEEEEETTTTCCCEEEEEEEECCTTTEEECCCEEEEEEEEEEEETTTEEEEEEEEEEEEEEEEEECCCEEECCCEEEEEEEEECTTCCCEEEEEEEEECCEEEEC	XXXXXXXXXXXXXXXXXCCCEEEEEEEECHHHHHHHHHHTTCCCCCCGGGCEECCCCCEEEEECCTTCEECCCCTTEEEECCCTTCEEEEEEEETTTTCCCEEEEEEEECCTTTEEECCCEEEEEEEEEEEETTTEEEEEEEEEEEEEEEEEECCCEEECCCEEEEEEEEECTTCCCEEEEEEEEECCEEEEC
valid	416	1LMIA	131	SAYPITGKLGSELTMTDTVGQVVLGWKVSDLKSSTAVIPGYPVAGQVWEATATVNAIRGSVTPAVSQFNARTADGINYRVLWQAAGPDTISGATIPQGEQSTGKIYFDVTGPSPTIVAMNNGMEDLLIWEP	CCCCEEEETTCEEEEEETTTTEEEEEEEEEEEECCCCCCSSCCCSEEEEEEEEEEEEESCBCCCGGGEEEECTTCCEEEBCCSSSCTTBCCCCCBCTTCEEEEEEEEEECSSCCCEEEEECSSSEEEEEEC	CCCCEEEECCCEEEEEECCCCEEEEEEEEEEEECCCCCCCCCCCCEEEEEEEEEEEEECCECCCHHHEEEECCCCCEEEECCCCCCCCECCCCCECCCCEEEEEEEEEECCCCCCEEEEECCCCEEEEEEC	CCCCEEEECCCEEEEEECCCCEEEEEEEEEEEECCCCCCCCCCCCEEEEEEEEEEEEECCCCCCCCCEEEECCCCCEEECCCCCCCCCCCCCCCCCCCCEEEEEEEEEECCCCCCEEEEECCCCEEEEEEC	CCCCEEEETTCEEEEEETTTTEEEEEEEEEEEECCCCCCCCCCCCEEEEEEEEEEEEECCCCCCCCCEEEECTTCCEEECCCCCCCTTCCCCCCCCTTCEEEEEEEEEECCCCCCEEEEECCCCEEEEEEC	CCCCEEEETTCEEEEEETTTTEEEEEEEEEEEECCCCCCCCCCCCEEEEEEEEEEEEECCCCCCGGGEEEECTTCCEEECCCCCCCTTCCCCCCCCTTCEEEEEEEEEECCCCCCEEEEECCCCEEEEEEC
valid	417	5HL6A	178	MAHHHHHHMFTLSTDPHASKAELYATLAEQARSLVESEPDLIANAANFSALVYHSLDRLNWAGFYFFDGTELVVGPFQGKPACVRIALGKGVCGTAAQTRQTQVVRDVHAFPGHIACDAASESEIVVPLVAADGTLIGVWDVDSPVAARFDDEDRSGMEALCRVFVEHAWQKARDRAA	XXXXXXXXXXXXXXXXXCCHHHHHHHHHHHHHHHHHTCCCHHHHHHHHHHHHHTTSSSCSEEEEEEECSSSEEEEEEEESCCCSEECTTSHHHHHHHHHTCCEEESCGGGSTTCCGGGTTCSEEEEEEEECTTSCEEEEEEEEESSTTCCCHHHHHHHHHHHHHHHHHTHHHHHCXXX	XXXXXXXXXXXXXXXXXCCHHHHHHHHHHHHHHHHHCCCCHHHHHHHHHHHHHCCCCCCCEEEEEEECCCCEEEEEEEECCCCCEECCCCHHHHHHHHHCCCEEECCHHHCCCCCHHHCCCCEEEEEEEECCCCCEEEEEEEEECCCCCCCHHHHHHHHHHHHHHHHHCHHHHHCXXX	XXXXXXXXXXXXXXXXXCCHHHHHHHHHHHHHHHHHCCCCHHHHHHHHHHHHHCCCCCCCEEEEEEECCCCEEEEEEEECCCCCEECCCCHHHHHHHHHCCCEEECCCCCCCCCCCCCCCCCEEEEEEEECCCCCEEEEEEEEECCCCCCCHHHHHHHHHHHHHHHHHCHHHHHCXXX	XXXXXXXXXXXXXXXXXCCHHHHHHHHHHHHHHHHHTCCCHHHHHHHHHHHHHTTCCCCCEEEEEEECCCCEEEEEEEECCCCCEECTTCHHHHHHHHHTCCEEECCCCCCTTCCCCCTTCCEEEEEEEECTTCCEEEEEEEEECCTTCCCHHHHHHHHHHHHHHHHHTHHHHHCXXX	XXXXXXXXXXXXXXXXXCCHHHHHHHHHHHHHHHHHTCCCHHHHHHHHHHHHHTTCCCCCEEEEEEECCCCEEEEEEEECCCCCEECTTCHHHHHHHHHTCCEEECCGGGCTTCCGGGTTCCEEEEEEEECTTCCEEEEEEEEECCTTCCCHHHHHHHHHHHHHHHHHTHHHHHCXXX
valid	418	5LB7B	80	MGMSLQMIVENVKLAREYALLGNYDSAMVYYQGVLDQMNKYLYSVKDTHLRQKWQQVWQEINVEAKQVKDIMKTLESFKL	XXCCHHHHHHHHHHHHHHHHTTCHHHHHHHHHHHHHHHHHHHHHCCCHHHHHHHHHHHHHHHHHHHHHHHHHHHHHTCCC	XXCCHHHHHHHHHHHHHHHHCCCHHHHHHHHHHHHHHHHHHHHHCCCHHHHHHHHHHHHHHHHHHHHHHHHHHHHHCCCC	XXCCHHHHHHHHHHHHHHHHCCCHHHHHHHHHHHHHHHHHHHHHCCCHHHHHHHHHHHHHHHHHHHHHHHHHHHHHCCCC	XXCCHHHHHHHHHHHHHHHHTTCHHHHHHHHHHHHHHHHHHHHHCCCHHHHHHHHHHHHHHHHHHHHHHHHHHHHHTCCC	XXCCHHHHHHHHHHHHHHHHTTCHHHHHHHHHHHHHHHHHHHHHCCCHHHHHHHHHHHHHHHHHHHHHHHHHHHHHTCCC
valid	419	5TOHB	72	GDIIWDQLIVKRTLADLLIPINRQISDIQSTLSEVTTRVHEIERQLHEITPVLKMGRTLEAISKGMSEMLAK	CCHHHHHHHHHHHHHHHTHHHHHHHHHHHHHHHHHHHHHHHHHHHHHHHHHHHHHHHHHHHHHHHHHHHCXX	CCHHHHHHHHHHHHHHHCHHHHHHHHHHHHHHHHHHHHHHHHHHHHHHHHHHHHHHHHHHHHHHHHHHHCXX	CCHHHHHHHHHHHHHHHCHHHHHHHHHHHHHHHHHHHHHHHHHHHHHHHHHHHHHHHHHHHHHHHHHHHCXX	CCHHHHHHHHHHHHHHHTHHHHHHHHHHHHHHHHHHHHHHHHHHHHHHHHHHHHHHHHHHHHHHHHHHHCXX	CCHHHHHHHHHHHHHHHTHHHHHHHHHHHHHHHHHHHHHHHHHHHHHHHHHHHHHHHHHHHHHHHHHHHCXX
valid	420	2G8FA	142	GSHMAKEEIIWESLSVDVGSQGNPGIVEYKGVDTKTGEVLFEREPIPIGTNNMGEFLAIVHGLRYLKERNSRKPIYSDSQTAIKWVKDKKAKSTLVRNEETALIWKLVDEAEEWLNTHTYETPILKWQTDKWGAIKADYGRK	XXXXXXCCCCSSSEEEEEEEEETTEEEEEEEEETTTCCEEEECCCEEEECHHHHHHHHHHHHHHHHHHTTCCCCEEECCHHHHHHHHHTCCCCCCCCSGGGHHHHHHHHHHHHHHTTCCCCCCEEECCHHHHCSCTTCCXXX	XXXXXXCCCCCCCEEEEEEEEECCEEEEEEEEECCCCCEEEECCCEEEECHHHHHHHHHHHHHHHHHHCCCCCCEEECCHHHHHHHHHCCCCCCCCCCHHHHHHHHHHHHHHHHHCCCCCCCCEEECCHHHHCCCCCCCXXX	XXXXXXCCCCCCCEEEEEEEEECCEEEEEEEEECCCCCEEEECCCEEEECHHHHHHHHHHHHHHHHHHCCCCCCEEECCHHHHHHHHHCCCCCCCCCCCCCHHHHHHHHHHHHHHCCCCCCCCEEECCHHHHCCCCCCCXXX	XXXXXXCCCCCCCEEEEEEEEETTEEEEEEEEETTTCCEEEECCCEEEECHHHHHHHHHHHHHHHHHHTTCCCCEEECCHHHHHHHHHTCCCCCCCCCCCCHHHHHHHHHHHHHHTTCCCCCCEEECCHHHHCCCTTCCXXX	XXXXXXCCCCCCCEEEEEEEEETTEEEEEEEEETTTCCEEEECCCEEEECHHHHHHHHHHHHHHHHHHTTCCCCEEECCHHHHHHHHHTCCCCCCCCCGGGHHHHHHHHHHHHHHTTCCCCCCEEECCHHHHCCCTTCCXXX
valid	421	5XMQA	442	MFNNEPLEQIDKELHDILADEEKRQRETINLIASENLTNGAVRECLGNRVSNKYSEGYPKKRYYGGNDFIDKIEELCQKRALEAFNVSDEEWGVNVQPLSGSAANVQALYALVGVKGKIMGMHLCSGGHLTHGFFDEKKKVSITSDMFESKLYKCNSQGYVDLDAVREMALSFKPKVIICGYTSYPRDIDYQQFRQICDEVNAYLFADISHISSFVACNILNNPFLHADVVTTTTHKILRGPRSALIFFNKKRNPGIEQKINSAVFPSFQGGPHNNKIAAVACQLKEVHSPAFKEYTQQVLLNSKALAKALISKQIDLVTNGTDNHLIVVDLRKFSITGSKLQETCNAINVSLNKNTIPSDVDAVSPSGVRIGTPAMTTRGAKEKDMEFIADVLARAIKITVDLQEQYGKKLVDFKKGLPGNAQLQQLKQEVVTWAGALPFP	CCCCSCHHHHCHHHHHHHHHHHHHHHTSEECCTTCCCCCHHHHHHHTSGGGGCCCCEETTEESSSSCHHHHHHHHHHHHHHHHHTTCCTTTEEEECCCSSHHHHHHHHHHHHHCTTCEEEEECGGGTCCGGGTCCCSSCCCSGGGTTSEEEEECBCTTSCBCHHHHHHHHHHHCCSEEEECCSSCCSCCCHHHHHHHHHHHTCEEEEECTTTHHHHHTTSSCCGGGTCSEEEEESSSTTCCCSCEEEEEETTTSTTHHHHHHHHHTTTTCCSCCHHHHHHHHHHHHHHHSHHHHHHHHHHHHHHHHHHHHHHHTTCEEGGGSCSSSEEEEECGGGTCCHHHHHHHHHHTTEECEEECCTTCSSSSSCSEEEEESHHHHHTTCCGGGHHHHHHHHHHHHHHHHHHHHHHCSSHHHHHHHSTTCHHHHHHHHHHHHHHHHSCCC	CCCCCCHHHHCHHHHHHHHHHHHHHHCCEECCCCCCCCCHHHHHHHCCHHHHCCCCEECCEECCCCCHHHHHHHHHHHHHHHHHCCCCCCCEEEECCCCCHHHHHHHHHHHHHCCCCEEEEECHHHCCCHHHCCCCCCCCCCHHHCCCEEEEECECCCCCECHHHHHHHHHHHCCCEEEECCCCCCCCCCHHHHHHHHHHHCCEEEEECCCCHHHHHCCCCCCHHHCCCEEEEECCCCCCCCCCEEEEEECCCCCCHHHHHHHHHCCCCCCCCCHHHHHHHHHHHHHHHCHHHHHHHHHHHHHHHHHHHHHHHCCCEEHHHCCCCCEEEEECHHHCCCHHHHHHHHHHCCEECEEECCCCCCCCCCCCEEEEECHHHHHCCCCHHHHHHHHHHHHHHHHHHHHHHHHHCCCHHHHHHHCCCCHHHHHHHHHHHHHHHHCCCC	CCCCCCHHHHCHHHHHHHHHHHHHHHCCEECCCCCCCCCHHHHHHHCCCCCCCCCCEECCEECCCCCHHHHHHHHHHHHHHHHHCCCCCCCEEEECCCCCHHHHHHHHHHHHHCCCCEEEEECCCCCCCCCCCCCCCCCCCCCCCCCCEEEEECCCCCCCCCHHHHHHHHHHHCCCEEEECCCCCCCCCCHHHHHHHHHHHCCEEEEECCCCHHHHHCCCCCCCCCCCCEEEEECCCCCCCCCCEEEEEECCCCCCHHHHHHHHHCCCCCCCCCHHHHHHHHHHHHHHHCHHHHHHHHHHHHHHHHHHHHHHHCCCEECCCCCCCCEEEEECCCCCCCHHHHHHHHHHCCEECEEECCCCCCCCCCCCEEEEECHHHHHCCCCCCCHHHHHHHHHHHHHHHHHHHHHHCCCHHHHHHHCCCCHHHHHHHHHHHHHHHHCCCC	CCCCCCHHHHCHHHHHHHHHHHHHHHTCEECCTTCCCCCHHHHHHHTCCCCCCCCCEETTEECCCCCHHHHHHHHHHHHHHHHHTTCCTTTEEEECCCCCHHHHHHHHHHHHHCTTCEEEEECCCCTCCCCCTCCCCCCCCCCCCTTCEEEEECCCTTCCCCHHHHHHHHHHHCCCEEEECCCCCCCCCCHHHHHHHHHHHTCEEEEECTTTHHHHHTTCCCCCCCTCCEEEEECCCTTCCCCCEEEEEETTTCTTHHHHHHHHHTTTTCCCCCHHHHHHHHHHHHHHHCHHHHHHHHHHHHHHHHHHHHHHHTTCEECCCCCCCCEEEEECCCCTCCHHHHHHHHHHTTEECEEECCTTCCCCCCCCEEEEECHHHHHTTCCCCCHHHHHHHHHHHHHHHHHHHHHHCCCHHHHHHHCTTCHHHHHHHHHHHHHHHHCCCC	CCCCCCHHHHCHHHHHHHHHHHHHHHTCEECCTTCCCCCHHHHHHHTCGGGGCCCCEETTEECCCCCHHHHHHHHHHHHHHHHHTTCCTTTEEEECCCCCHHHHHHHHHHHHHCTTCEEEEECGGGTCCGGGTCCCCCCCCCGGGTTCEEEEECCCTTCCCCHHHHHHHHHHHCCCEEEECCCCCCCCCCHHHHHHHHHHHTCEEEEECTTTHHHHHTTCCCCGGGTCCEEEEECCCTTCCCCCEEEEEETTTCTTHHHHHHHHHTTTTCCCCCHHHHHHHHHHHHHHHCHHHHHHHHHHHHHHHHHHHHHHHTTCEEGGGCCCCCEEEEECGGGTCCHHHHHHHHHHTTEECEEECCTTCCCCCCCCEEEEECHHHHHTTCCGGGHHHHHHHHHHHHHHHHHHHHHHCCCHHHHHHHCTTCHHHHHHHHHHHHHHHHCCCC
valid	422	3LCNB	105	MSQEQYTENLKVIVAEKLAGIPNFNEDIKYVAEYIVLLIVNGGTVESVVDELASLFDSVSRDTLANVVQTAFFALEALQQGESAENIVSKIRMMNAQSLGQSDIA	XXXCHHHHHHHHHHHHHHTTSTTCCSCHHHHHHHHHHHHHTTCCHHHHHHHHHHHCTTSCHHHHHHHHHHHHHHHHHHHTTCCHHHHHHHHHHHHHTCCCXXXXX	XXXCHHHHHHHHHHHHHHCCCCCCCCCHHHHHHHHHHHHHCCCCHHHHHHHHHHHCCCCCHHHHHHHHHHHHHHHHHHHCCCCHHHHHHHHHHHHHCCCCXXXXX	XXXCHHHHHHHHHHHHHHCCCCCCCCCHHHHHHHHHHHHHCCCCHHHHHHHHHHHCCCCCHHHHHHHHHHHHHHHHHHHCCCCHHHHHHHHHHHHHCCCCXXXXX	XXXCHHHHHHHHHHHHHHTTCTTCCCCHHHHHHHHHHHHHTTCCHHHHHHHHHHHCTTCCHHHHHHHHHHHHHHHHHHHTTCCHHHHHHHHHHHHHTCCCXXXXX	XXXCHHHHHHHHHHHHHHTTCTTCCCCHHHHHHHHHHHHHTTCCHHHHHHHHHHHCTTCCHHHHHHHHHHHHHHHHHHHTTCCHHHHHHHHHHHHHTCCCXXXXX
valid	423	1YWMA	200	MASMTGGQQMGRGSIVAASTIPGSAATLNTSITKNIQNGNAYIDLYDVKLGKIDPLQLIVLEQGFTAKYVFRQGTKYYGDVSQLQSTGRASLTYNIFGEDGLPHVKTDGQIDIVSVALTIYDSTTLRDKIEEVRTNANDPKWTEESRTEVLTGLDTIKTDIDNNPKTQTDIDSKIVEVNELEKLLVLKLAAALEHHHHHH	XXXXXXXXXXXXXXXXXXCCCTTCSEEECTTCTTTEETTEEEEEHHHHHTTCCCGGGGEEECTTCEEEEEEEETTEEESSGGGCCSCEEEEEEEEEECTTSSBCBCTTSSBCEEEEEEEEECCHHHHHHHHHHHHHHTSTTBCHHHHHHHHHHHHHHHHHHHHSCCCHHHHHHHHHHHHHHHTTCCBHHHHHHHSCCCXX	XXXXXXXXXXXXXXXXXXCCCCCCCEEECCCCCCCEECCEEEEEHHHHHCCCCCHHHHEEECCCCEEEEEEEECCEEECCHHHCCCCEEEEEEEEEECCCCCECECCCCCECEEEEEEEEECCHHHHHHHHHHHHHHCCCCECHHHHHHHHHHHHHHHHHHHHCCCCHHHHHHHHHHHHHHHCCCCEHHHHHHHCCCCXX	XXXXXXXXXXXXXXXXXXCCCCCCCEEECCCCCCCEECCEEEEEHHHHHCCCCCCCCCEEECCCCEEEEEEEECCEEECCCCCCCCCEEEEEEEEEECCCCCCCCCCCCCCCEEEEEEEEECCHHHHHHHHHHHHHHCCCCCCHHHHHHHHHHHHHHHHHHHHCCCCHHHHHHHHHHHHHHHCCCCCHHHHHHHCCCCXX	XXXXXXXXXXXXXXXXXXCCCTTCCEEECTTCTTTEETTEEEEEHHHHHTTCCCCCCCEEECTTCEEEEEEEETTEEECCCCCCCCCEEEEEEEEEECTTCCCCCCTTCCCCEEEEEEEEECCHHHHHHHHHHHHHHTCTTCCHHHHHHHHHHHHHHHHHHHHCCCCHHHHHHHHHHHHHHHTTCCCHHHHHHHCCCCXX	XXXXXXXXXXXXXXXXXXCCCTTCCEEECTTCTTTEETTEEEEEHHHHHTTCCCGGGGEEECTTCEEEEEEEETTEEECCGGGCCCCEEEEEEEEEECTTCCCCCCTTCCCCEEEEEEEEECCHHHHHHHHHHHHHHTCTTCCHHHHHHHHHHHHHHHHHHHHCCCCHHHHHHHHHHHHHHHTTCCCHHHHHHHCCCCXX
valid	424	4HHXA	120	GSHMMKIISKKYRLELYSMLVDLLNDNIPLYDALNKIQNEGVGIYDKNFIKSIELIKDRMKSNSSLTDALTGLIPDKEVLMINVAENSGKISSGIAAIRKNIIDADEIKSKAISSMITPS	XXCCCCCCCHHHHHHHHHHHHHHHTTTCCHHHHHHHHHHHHTTTSCHHHHHHHHHHHHHHHHSSSHHHHHBTTBCHHHHHHHHHHHHHTCHHHHHHHHHHHHHHHCXXXXXXXXXXXXXX	XXCCCCCCCHHHHHHHHHHHHHHHCCCCCHHHHHHHHHHHHCCCCCHHHHHHHHHHHHHHHHCCCHHHHHECCECHHHHHHHHHHHHHCCHHHHHHHHHHHHHHHCXXXXXXXXXXXXXX	XXCCCCCCCHHHHHHHHHHHHHHHCCCCCHHHHHHHHHHHHCCCCCHHHHHHHHHHHHHHHHCCCHHHHHCCCCCHHHHHHHHHHHHHCCHHHHHHHHHHHHHHHCXXXXXXXXXXXXXX	XXCCCCCCCHHHHHHHHHHHHHHHTTTCCHHHHHHHHHHHHTTTCCHHHHHHHHHHHHHHHHCCCHHHHHCTTCCHHHHHHHHHHHHHTCHHHHHHHHHHHHHHHCXXXXXXXXXXXXXX	XXCCCCCCCHHHHHHHHHHHHHHHTTTCCHHHHHHHHHHHHTTTCCHHHHHHHHHHHHHHHHCCCHHHHHCTTCCHHHHHHHHHHHHHTCHHHHHHHHHHHHHHHCXXXXXXXXXXXXXX
valid	425	3ZYLA	271	GSPIGIHMSGQSLTDRITAAQHSVTGSAVSKTVCKATTHEIMGPKKKHLDYLIQCTNEMNVNIPQLADSLFERTTNSSWVVVFKSLITTHHLMVYGNERFIQYLASRNTLFNLSNFLDKSGLQGYDMSTFIRRYSRYLNEKAVSYRQVAFDFTKVKRGADGVMRTMNTEKLLKTVPIIQNQMDALLDFNVNSNELTNGVINAAFMLLFKDAIRLFAAYNEGIINLLEKYFDMKKNQCKEGLDIYKKFLTRMTRISEFLKVAEQVGIDRGDI	XXXXXXXXXXXCHHHHHHHHHHHHHHHHHHHHHHHHTCSSSSCCCHHHHHHHHHHHHSTTSCHHHHHHHHHHHTTSSCHHHHHHHHHHHHHHHHHSCHHHHHHHHHCSCCCCCTTCCCCSSHHHHHHHHHHHHHHHHHHHHHHHHHHHTSCTTTSCCSTTSHHHHCCHHHHHHHHHHHHHHHHHHHTTCCCGGGCCSHHHHHHHHHHHHHHHHHHHHHHHHHHHHHHTGGGSCHHHHHHHHHHHHHHHHHHHHHHHHHHHHHHTTCCGGGC	XXXXXXXXXXXCHHHHHHHHHHHHHHHHHHHHHHHHCCCCCCCCCHHHHHHHHHHHHCCCCCHHHHHHHHHHHCCCCCHHHHHHHHHHHHHHHHHCCHHHHHHHHHCCCCCCCCCCCCCCCHHHHHHHHHHHHHHHHHHHHHHHHHHHCCCCCCCCCCCCCHHHHCCHHHHHHHHHHHHHHHHHHHCCCCCHHHCCCHHHHHHHHHHHHHHHHHHHHHHHHHHHHHHCHHHCCHHHHHHHHHHHHHHHHHHHHHHHHHHHHHHCCCCHHHC	XXXXXXXXXXXCHHHHHHHHHHHHHHHHHHHHHHHHCCCCCCCCCHHHHHHHHHHHHCCCCCHHHHHHHHHHHCCCCCHHHHHHHHHHHHHHHHHCCHHHHHHHHHCCCCCCCCCCCCCCCHHHHHHHHHHHHHHHHHHHHHHHHHHHCCCCCCCCCCCCCHHHHCCHHHHHHHHHHHHHHHHHHHCCCCCCCCCCCHHHHHHHHHHHHHHHHHHHHHHHHHHHHHHCCCCCCHHHHHHHHHHHHHHHHHHHHHHHHHHHHHHCCCCCCCC	XXXXXXXXXXXCHHHHHHHHHHHHHHHHHHHHHHHHTCCCCCCCCHHHHHHHHHHHHCTTCCHHHHHHHHHHHTTCCCHHHHHHHHHHHHHHHHHCCHHHHHHHHHCCCCCCCTTCCCCCCHHHHHHHHHHHHHHHHHHHHHHHHHHHTCCTTTCCCCTTCHHHHCCHHHHHHHHHHHHHHHHHHHTTCCCCCCCCCHHHHHHHHHHHHHHHHHHHHHHHHHHHHHHTCCCCCHHHHHHHHHHHHHHHHHHHHHHHHHHHHHHTTCCCCCC	XXXXXXXXXXXCHHHHHHHHHHHHHHHHHHHHHHHHTCCCCCCCCHHHHHHHHHHHHCTTCCHHHHHHHHHHHTTCCCHHHHHHHHHHHHHHHHHCCHHHHHHHHHCCCCCCCTTCCCCCCHHHHHHHHHHHHHHHHHHHHHHHHHHHTCCTTTCCCCTTCHHHHCCHHHHHHHHHHHHHHHHHHHTTCCCGGGCCCHHHHHHHHHHHHHHHHHHHHHHHHHHHHHHTGGGCCHHHHHHHHHHHHHHHHHHHHHHHHHHHHHHTTCCGGGC
valid	426	3CHJA	337	MANKNYQMSTGVTAVVQKVVEACQDESKRLDLIEIARSYPPNQLRNMQRTFQAITGTFLDAFLKKHLSKDFESLVLMLYKPRAQLLCELIRGATKGAGTDEKCLVDVLLTIETHEVREIRQLYYQLYNDSLGDVVRKDCGDKYMWAKLINAVATGDRIPRDTHELEEDLVLVRKAIETKGVKKDEVSTWIRIFATYTRADFRQLHKMYSAKYNGDSLRAGVEDEFQGLDEYAFKLAHDFLYDPCCAAAFSMNVAFAGSGSDSNRLNRITAMHFRECKGCKYYYKKVYGQAFDERCATELKGVYGDAIKLLWEPVTVPLLSMDDYQGSEQHRPMTLEL	XXXXXXXXXXCHHHHHHHHHHHHHCGGGTTHHHHHHHHSCHHHHHHHHHHHHHHHSSCHHHHHHTTSCHHHHHHHHHHTSCHHHHHHHHHHHHHSSSSCCHHHHHHHHTTSCHHHHHHHHHHHHHHHSSCHHHHHHHHHCSSSHHHHHHHHHHHCCCCCCCHHHHHHHHHHHHHHHHSSSCCGGGHHHHHHHHHHCCHHHHHHHHHHHHHHTTTCCHHHHHHHHCCHHHHHHHHHHHHHHHCHHHHHHHHHHHHTCSSSCCHHHHHHHHHHHTTTCTTHHHHHHHHHSSCHHHHHHHHCCHHHHHHHHHHTSCCCSCCCCCXXXXXXXXXXXXXXXX	XXXXXXXXXXCHHHHHHHHHHHHHCHHHCCHHHHHHHHCCHHHHHHHHHHHHHHHCCCHHHHHHCCCCHHHHHHHHHHCCCHHHHHHHHHHHHHCCCCCCHHHHHHHHCCCCHHHHHHHHHHHHHHHCCCHHHHHHHHHCCCCHHHHHHHHHHHCCCCCCCHHHHHHHHHHHHHHHHCCCCCHHHHHHHHHHHHHCCHHHHHHHHHHHHHHCCCCCHHHHHHHHCCHHHHHHHHHHHHHHHCHHHHHHHHHHHHCCCCCCCHHHHHHHHHHHCCCCCCHHHHHHHHHCCCHHHHHHHHCCHHHHHHHHHHCCCCCCCCCCCXXXXXXXXXXXXXXXX	XXXXXXXXXXCHHHHHHHHHHHHHCCCCCCHHHHHHHHCCHHHHHHHHHHHHHHHCCCHHHHHHCCCCHHHHHHHHHHCCCHHHHHHHHHHHHHCCCCCCHHHHHHHHCCCCHHHHHHHHHHHHHHHCCCHHHHHHHHHCCCCHHHHHHHHHHHCCCCCCCHHHHHHHHHHHHHHHHCCCCCCCCHHHHHHHHHHCCHHHHHHHHHHHHHHCCCCCHHHHHHHHCCHHHHHHHHHHHHHHHCHHHHHHHHHHHHCCCCCCCHHHHHHHHHHHCCCCCCHHHHHHHHHCCCHHHHHHHHCCHHHHHHHHHHCCCCCCCCCCCXXXXXXXXXXXXXXXX	XXXXXXXXXXCHHHHHHHHHHHHHCCCCTTHHHHHHHHCCHHHHHHHHHHHHHHHCCCHHHHHHTTCCHHHHHHHHHHTCCHHHHHHHHHHHHHCCCCCCHHHHHHHHTTCCHHHHHHHHHHHHHHHCCCHHHHHHHHHCCCCHHHHHHHHHHHCCCCCCCHHHHHHHHHHHHHHHHCCCCCCCCHHHHHHHHHHCCHHHHHHHHHHHHHHTTTCCHHHHHHHHCCHHHHHHHHHHHHHHHCHHHHHHHHHHHHTCCCCCCHHHHHHHHHHHTTTCTTHHHHHHHHHCCCHHHHHHHHCCHHHHHHHHHHTCCCCCCCCCCXXXXXXXXXXXXXXXX	XXXXXXXXXXCHHHHHHHHHHHHHCGGGTTHHHHHHHHCCHHHHHHHHHHHHHHHCCCHHHHHHTTCCHHHHHHHHHHTCCHHHHHHHHHHHHHCCCCCCHHHHHHHHTTCCHHHHHHHHHHHHHHHCCCHHHHHHHHHCCCCHHHHHHHHHHHCCCCCCCHHHHHHHHHHHHHHHHCCCCCGGGHHHHHHHHHHCCHHHHHHHHHHHHHHTTTCCHHHHHHHHCCHHHHHHHHHHHHHHHCHHHHHHHHHHHHTCCCCCCHHHHHHHHHHHTTTCTTHHHHHHHHHCCCHHHHHHHHCCHHHHHHHHHHTCCCCCCCCCCXXXXXXXXXXXXXXXX
valid	427	1PK1A	89	MEKTRVNGTDRPPISSWSVDDVSNFIRELPGCQDYVDDFIQQEIDGQALLLLKEKHLVNAMGMKLGPARKIVAKVESIKEVRDHHHHHH	XXXXXXXXXXXCCGGGCCHHHHHHHHHTSCSSSCCHHHHHHTTCCHHHHHHCCHHHHHHTTCCCHHHHHHHHHHHHHHCXXXXXXXXXX	XXXXXXXXXXXCCHHHCCHHHHHHHHHCCCCCCCCHHHHHHCCCCHHHHHHCCHHHHHHCCCCCHHHHHHHHHHHHHHCXXXXXXXXXX	XXXXXXXXXXXCCCCCCCHHHHHHHHHCCCCCCCCHHHHHHCCCCHHHHHHCCHHHHHHCCCCCHHHHHHHHHHHHHHCXXXXXXXXXX	XXXXXXXXXXXCCCCCCCHHHHHHHHHTCCCCCCCHHHHHHTTCCHHHHHHCCHHHHHHTTCCCHHHHHHHHHHHHHHCXXXXXXXXXX	XXXXXXXXXXXCCGGGCCHHHHHHHHHTCCCCCCCHHHHHHTTCCHHHHHHCCHHHHHHTTCCCHHHHHHHHHHHHHHCXXXXXXXXXX
valid	428	3OBQA	146	GAMGSAVSESQLKKMVSKYKYRDLTVRETVNVITLYKDLKPVLDSYGTGSRELMNLTGTIPVPYRGNTYNIPICLWLLDTYPYNPPICFVKPTSSMTIKTGKHVDANGKIYLPYLHEWKHPQSDLLGLIQVMIVVFGDEPPVFSRP	XXXXXCCCHHHHHHHTTTCSSHHHHHHHHHHHHHHCTTEEEEEEESSSTTCEEEEEEEEEEEECSSCEEEEEEEEECCTTTTTSCCEEEECCCTTEEECCBTTBCTTCBBCCHHHHTCCTTTCCHHHHHHHHHHHHHHSCSEEECC	XXXXXCCCHHHHHHHCCCCCCHHHHHHHHHHHHHHCCCEEEEEEECCCCCCEEEEEEEEEEEECCCCEEEEEEEEECCCCCCCCCCEEEECCCCCEEECCECCECCCCEECCHHHHCCCCCCCCHHHHHHHHHHHHHHCCCEEECC	XXXXXCCCHHHHHHHCCCCCCHHHHHHHHHHHHHHCCCEEEEEEECCCCCCEEEEEEEEEEEECCCCEEEEEEEEECCCCCCCCCCEEEECCCCCEEECCCCCCCCCCCCCCHHHHCCCCCCCCHHHHHHHHHHHHHHCCCEEECC	XXXXXCCCHHHHHHHTTTCCCHHHHHHHHHHHHHHCTTEEEEEEECCCTTCEEEEEEEEEEEECCCCEEEEEEEEECCTTTTTCCCEEEECCCTTEEECCCTTCCTTCCCCCHHHHTCCTTTCCHHHHHHHHHHHHHHCCCEEECC	XXXXXCCCHHHHHHHTTTCCCHHHHHHHHHHHHHHCTTEEEEEEECCCTTCEEEEEEEEEEEECCCCEEEEEEEEECCTTTTTCCCEEEECCCTTEEECCCTTCCTTCCCCCHHHHTCCTTTCCHHHHHHHHHHHHHHCCCEEECC
valid	429	2CXIC	348	MPKFDVSKSDLERLIGRSFSIEEWEDLVLYAKCELDDVWEENGKVYFKLDSKDTNRPDLWSAEGVARQIKWALGIEKGLPKYEVKKSNVTVYVDEKLKDIRPYGVYAIVEGLRLDEDSLSQMIQLQEKIALTFGRRRREVAIGIFDFDKIKPPIYYKAAEKTEKFAPLGYKEEMTLEEILEKHEKGREYGHLIKDKQFYPLLIDSEGNVLSMPPIINSEFTGRVTTDTKNVFIDVTGWKLEKVMLALNVMVTALAERGGKIRSVRVVYKDFEIETPDLTPKEFEVELDYIRKLSGLELNDGEIKELLEKMMYEVEISRGRAKLKYPAFRDDIMHARDILEDVLIAYGY	XCEEEEEHHHHHHHHSSCCCHHHHHHHHHHTTEEEEEEEEETTEEEEEEEECCTTCGGGSSHHHHHHHHHHHTTSSCSCCCCCEEEEEEEEEECGGGTTTSCEEEEEEEESCCCCHHHHHHHHHHHHHHHHTTTTTTTSEEEEEEEGGGCCSSEEEEEECTTCEECBTTCSSCEEHHHHHHHSHHHHHHGGGTTTSSSEEEEEETTCCEEEETTTEEBSSSSCCCTTCCCEEEEEEESCHHHHHHHHHHHHHHHHTTTCEEEEEEEEESSCEEEECCCCCEEEEEEHHHHHHHHTCCCCHHHHHHHHHHTTCEEEEETTEEEEEECTTCCCCCSHHHHHHHHHHHHTC	XCEEEEEHHHHHHHHCCCCCHHHHHHHHHHCCEEEEEEEEECCEEEEEEEECCCCCHHHCCHHHHHHHHHHHCCCCCCCCCCCEEEEEEEEEECHHHCCCCCEEEEEEEECCCCCHHHHHHHHHHHHHHHHCCCCCCCCEEEEEEEHHHCCCCEEEEEECCCCEECECCCCCCEEHHHHHHHCHHHHHHHHHCCCCCCEEEEEECCCCEEEECCCEEECCCCCCCCCCCCEEEEEEECCHHHHHHHHHHHHHHHHCCCCEEEEEEEEECCCEEEECCCCCEEEEEEHHHHHHHHCCCCCHHHHHHHHHHCCCEEEEECCEEEEEECCCCCCCCCHHHHHHHHHHHHCC	XCEEEEEHHHHHHHHCCCCCHHHHHHHHHHCCEEEEEEEEECCEEEEEEEECCCCCCCCCCHHHHHHHHHHHCCCCCCCCCCCEEEEEEEEEECCCCCCCCCEEEEEEEECCCCCHHHHHHHHHHHHHHHHCCCCCCCCEEEEEEECCCCCCCEEEEEECCCCEECCCCCCCCEEHHHHHHHCHHHHHHCCCCCCCCCEEEEEECCCCEEEECCCEECCCCCCCCCCCCCEEEEEEECCHHHHHHHHHHHHHHHHCCCCEEEEEEEEECCCEEEECCCCCEEEEEEHHHHHHHHCCCCCHHHHHHHHHHCCCEEEEECCEEEEEECCCCCCCCCHHHHHHHHHHHHCC	XCEEEEEHHHHHHHHCCCCCHHHHHHHHHHTTEEEEEEEEETTEEEEEEEECCTTCCCCCCHHHHHHHHHHHTTCCCCCCCCCEEEEEEEEEECCCCTTTCCEEEEEEEECCCCCHHHHHHHHHHHHHHHHTTTTTTTCEEEEEEECCCCCCCEEEEEECTTCEECCTTCCCCEEHHHHHHHCHHHHHHCCCTTTCCCEEEEEETTCCEEEETTTEECCCCCCCCTTCCCEEEEEEECCHHHHHHHHHHHHHHHHTTTCEEEEEEEEECCCEEEECCCCCEEEEEEHHHHHHHHTCCCCHHHHHHHHHHTTCEEEEETTEEEEEECTTCCCCCCHHHHHHHHHHHHTC	XCEEEEEHHHHHHHHCCCCCHHHHHHHHHHTTEEEEEEEEETTEEEEEEEECCTTCGGGCCHHHHHHHHHHHTTCCCCCCCCCEEEEEEEEEECGGGTTTCCEEEEEEEECCCCCHHHHHHHHHHHHHHHHTTTTTTTCEEEEEEEGGGCCCCEEEEEECTTCEECCTTCCCCEEHHHHHHHCHHHHHHGGGTTTCCCEEEEEETTCCEEEETTTEECCCCCCCCTTCCCEEEEEEECCHHHHHHHHHHHHHHHHTTTCEEEEEEEEECCCEEEECCCCCEEEEEEHHHHHHHHTCCCCHHHHHHHHHHTTCEEEEETTEEEEEECTTCCCCCCHHHHHHHHHHHHTC
valid	430	5GGBA	342	MGSSHHHHHHSSGLVPRGSHMMPVDDLQEIPLSKDTTEKSKHTVRAAGAVLWRDASEHGGTTGHPATVEVAVIHRPRYDDWSLPKGKLDQGETEPVAAAREIHEETGHTAVLGRRLGRVTYPIPQGTKRVWYWAAKSTGGDFSPNDEVDKLVWLPVDAAMDQLQYPDDRKVLRRFVKRPVDTKTVLVVRHGTAGRRSRYKGDDRKRPLDKRGRAQAEALVAQLMAFGATTLYAADRVRCHQTIEPLAQELDQLIHNEPLLTEEAYAADHKAARKRLLEIAGRPGNPVICTQGKVIPGLIEWWCERAKVRPETTGNRKGSTWVLSLSDGELVGADYLSPPDEK	XXXXXXXXXXXXXXXXXXXXXXXXXXXXXXXXXXXXXXXXXCEEEEEEEEEEEECXXXXXXXXXXXCEEEEEEEETTTTEEECCEEECCTTCCHHHHHHHHHHHHHCEEEEEEEEEEEEEEEETTEEEEEEEEEEEEEEECCCCCSSCSEEEEEEHHHHHHHCCSHHHHHHHHHHHTSCSSCEEEEEEECCCCCCGGGCCSCGGGCCCCHHHHHHHHHHHHHHHHTTCCEEEEESSHHHHHHHHHHHHHHTCCEEEEGGGSHHHHHHCHHHHHHHHHHHHHSSSCEEEEECTTTHHHHHHHHHHHHTCCCSSCCCCTTCEEEEEEETTEEEEEEEECCTTCC	XXXXXXXXXXXXXXXXXXXXXXXXXXXXXXXXXXXXXXXXXCEEEEEEEEEEEECXXXXXXXXXXXCEEEEEEEECCCCEEECCEEECCCCCCHHHHHHHHHHHHHCEEEEEEEEEEEEEEEECCEEEEEEEEEEEEEEECCCCCCCCCEEEEEEHHHHHHHCCCHHHHHHHHHHHCCCCCCEEEEEEECCCCCCHHHCCCCHHHCCCCHHHHHHHHHHHHHHHHCCCCEEEEECCHHHHHHHHHHHHHHCCCEEEEHHHCHHHHHHCHHHHHHHHHHHHHCCCCEEEEECCCCHHHHHHHHHHHHCCCCCCCCCCCCCEEEEEEECCEEEEEEEECCCCCC	XXXXXXXXXXXXXXXXXXXXXXXXXXXXXXXXXXXXXXXXXCEEEEEEEEEEEECXXXXXXXXXXXCEEEEEEEECCCCEEECCEEECCCCCCHHHHHHHHHHHHHCEEEEEEEEEEEEEEEECCEEEEEEEEEEEEEEECCCCCCCCCEEEEEEHHHHHHHCCCHHHHHHHHHHHCCCCCCEEEEEEECCCCCCCCCCCCCCCCCCCCHHHHHHHHHHHHHHHHCCCCEEEEECCHHHHHHHHHHHHHHCCCEEEECCCCHHHHHHCHHHHHHHHHHHHHCCCCEEEEECCCCHHHHHHHHHHHHCCCCCCCCCCCCCEEEEEEECCEEEEEEEECCCCCC	XXXXXXXXXXXXXXXXXXXXXXXXXXXXXXXXXXXXXXXXXCEEEEEEEEEEEECXXXXXXXXXXXCEEEEEEEETTTTEEECCEEECCTTCCHHHHHHHHHHHHHCEEEEEEEEEEEEEEEETTEEEEEEEEEEEEEEECCCCCCCCCEEEEEEHHHHHHHCCCHHHHHHHHHHHTCCCCCEEEEEEECCCCCCCCCCCCCCCCCCCCHHHHHHHHHHHHHHHHTTCCEEEEECCHHHHHHHHHHHHHHTCCEEEECCCCHHHHHHCHHHHHHHHHHHHHCCCCEEEEECTTTHHHHHHHHHHHHTCCCCCCCCCTTCEEEEEEETTEEEEEEEECCTTCC	XXXXXXXXXXXXXXXXXXXXXXXXXXXXXXXXXXXXXXXXXCEEEEEEEEEEEECXXXXXXXXXXXCEEEEEEEETTTTEEECCEEECCTTCCHHHHHHHHHHHHHCEEEEEEEEEEEEEEEETTEEEEEEEEEEEEEEECCCCCCCCCEEEEEEHHHHHHHCCCHHHHHHHHHHHTCCCCCEEEEEEECCCCCCGGGCCCCGGGCCCCHHHHHHHHHHHHHHHHTTCCEEEEECCHHHHHHHHHHHHHHTCCEEEEGGGCHHHHHHCHHHHHHHHHHHHHCCCCEEEEECTTTHHHHHHHHHHHHTCCCCCCCCCTTCEEEEEEETTEEEEEEEECCTTCC
valid	431	2EW0A	192	MTKQYLTHRCLIAPPEMADDFFANTVIYLARHDEEGAQGIIINRPAGIQIKELLNDLDIDADNVNPHEVLQGGPLRPEAGFVLHTGQPTWHSSIAVGENVCITTSKDILDAIAHNEGVGRYQIALGYASWGKNQLEDEIARGDWLICDADMDLIFNLPYDDRWDAAYKKIGVDRTWLASEIGHALEHHHHHH	XXXXCCTTEEEECCTTCCCTTTTTCEEEEEEEETTEEEEEECSCEEEEEHHHHHHHTTCCCTTCCCCEEEECCSEEEEEEEEEEESCCCSSSEEEEETTEEEECSSHHHHHHHTTCSCCSEEEEEEEEEECTTHHHHHHHTTCCEEEECCHHHHTTSCGGGHHHHHHHHGGGSSCCCCCXXXXXXXXXXXXX	XXXXCCCCEEEECCCCCCCCCCCCCEEEEEEEECCEEEEEECCCEEEEEHHHHHHHCCCCCCCCCCCEEEECCCEEEEEEEEEEECCCCCCCEEEEECCEEEECCCHHHHHHHCCCCCCCEEEEEEEEEECCCHHHHHHHCCCCEEEECCHHHHCCCCHHHHHHHHHHHHHHCCCCCCCXXXXXXXXXXXXX	XXXXCCCCEEEECCCCCCCCCCCCCEEEEEEEECCEEEEEECCCEEEEEHHHHHHHCCCCCCCCCCCEEEECCCEEEEEEEEEEECCCCCCCEEEEECCEEEECCCHHHHHHHCCCCCCCEEEEEEEEEECCCHHHHHHHCCCCEEEECCHHHHCCCCCCCHHHHHHHHCCCCCCCCCCXXXXXXXXXXXXX	XXXXCCTTEEEECCTTCCCTTTTTCEEEEEEEETTEEEEEECCCEEEEEHHHHHHHTTCCCTTCCCCEEEECCCEEEEEEEEEEECCCCCCCEEEEETTEEEECCCHHHHHHHTTCCCCCEEEEEEEEEECTTHHHHHHHTTCCEEEECCHHHHTTCCCCCHHHHHHHHCCCCCCCCCCXXXXXXXXXXXXX	XXXXCCTTEEEECCTTCCCTTTTTCEEEEEEEETTEEEEEECCCEEEEEHHHHHHHTTCCCTTCCCCEEEECCCEEEEEEEEEEECCCCCCCEEEEETTEEEECCCHHHHHHHTTCCCCCEEEEEEEEEECTTHHHHHHHTTCCEEEECCHHHHTTCCGGGHHHHHHHHGGGCCCCCCCXXXXXXXXXXXXX
valid	432	5K87B	399	GASSNKLFPPQIKVAATYMRGGTSKGVFFRLQDLPEAAQVPGPARDALLLRVIGSPDPYAKQIDGMGGATSSTSETVILSHSSKANHDVDYLFGQVSIDKPFVDWSGNCGNLTAAVGAFAISNGLIDAARIPRNGVCTVRIWQANIGKTIIAHVPITDGAVQETGDFELDGVTFPAAEVQIEFMNPAADDDGEGGCMFPTGNLVDVLEVPGIGRFNATMINAGIPTIFINAEDLGYTGTELQDDINSDNAALAKFETIRAHGALRMGLIKHIDEAASRQHTPKIAFVAPPKSYASSSGKTVAAEDVDLLVRALSMGKLHHAMMGTAAVAIGTAAAIPGTLVNLAAGGGEKEAVRFGHPSGTLRVGAQAVQENGEWTVIKAIMSRSARVLMEGFVRVPKP	XXXXXXCCCCCEEEEEEEEEETTEEEEEEEGGGSCGGGGSSSHHHHHHHHHHHTCSCTTSSCTTSSCCSSGGGSEEEEEEECCSTTCSEEEEEEEECSSSSCEECSCCCSTTHHHHHHHHHHTTCSCGGGSCSSEEEEEEEEETTTTEEEEEEEEEETTEECCCCSBCCTTCSSCBCCEEEEEESCBCCXXXXXXCCSTTSCSSEEEEETTTEEEEEEEEEBSSEEEEEEGGGGTCCSCCCGGGTTTCHHHHHHHHHHHHHHHHHTTSSSSTTHHHHCCSSSEEEEEECCCCEECTTSCEECGGGCSEEEEEEETTEECSSCCHHHHHHHHHHHTSTTSHHHHHTTSSCCSEEEEEETTEEEEEEEEEEEETTEEEEEEEEEEECEEEEEEEEEEECCC	XXXXXXCCCCCEEEEEEEEEECCEEEEEEEHHHCCHHHHCCCHHHHHHHHHHHCCCCCCCCCCCCCCCCCHHHCEEEEEEECCCCCCCEEEEEEEECCCCCCEECCCCCCCCHHHHHHHHHHCCCCCHHHCCCCEEEEEEEEECCCCEEEEEEEEEECCEECCCCCECCCCCCCCECCEEEEEECCECCXXXXXXCCCCCCCCCEEEEECCCEEEEEEEEEECCEEEEEEHHHHCCCCCCCHHHCCCCHHHHHHHHHHHHHHHHHCCCCCCCCHHHHCCCCCEEEEEECCCCEECCCCCEECHHHCCEEEEEEECCEECCCCCHHHHHHHHHHHCCCCCHHHHHCCCCCCCEEEEEECCEEEEEEEEEEEECCEEEEEEEEEEECEEEEEEEEEEECCC	XXXXXXCCCCCEEEEEEEEEECCEEEEEEECCCCCCCCCCCCHHHHHHHHHHHCCCCCCCCCCCCCCCCCCCCCEEEEEEECCCCCCCEEEEEEEECCCCCCEECCCCCCCCHHHHHHHHHHCCCCCCCCCCCCEEEEEEEEECCCCEEEEEEEEEECCEECCCCCCCCCCCCCCCCCEEEEEECCCCCXXXXXXCCCCCCCCCEEEEECCCEEEEEEEEECCCEEEEEECCCCCCCCCCCCCCCCCCHHHHHHHHHHHHHHHHHCCCCCCCCHHHHCCCCCEEEEEECCCCEECCCCCEECCCCCCEEEEEEECCEECCCCCHHHHHHHHHHHCCCCCHHHHHCCCCCCCEEEEEECCEEEEEEEEEEEECCEEEEEEEEEEECEEEEEEEEEEECCC	XXXXXXCCCCCEEEEEEEEEETTEEEEEEECCCCCCCCCCCCHHHHHHHHHHHTCCCTTCCCTTCCCCCCCCCCEEEEEEECCCTTCCEEEEEEEECCCCCCEECCCCCCTTHHHHHHHHHHTTCCCCCCCCCCEEEEEEEEETTTTEEEEEEEEEETTEECCCCCCCCTTCCCCCCCEEEEEECCCCCXXXXXXCCCTTCCCCEEEEETTTEEEEEEEEECCCEEEEEECCCCTCCCCCCCCCTTTCHHHHHHHHHHHHHHHHHTTCCCCTTHHHHCCCCCEEEEEECCCCEECTTCCEECCCCCCEEEEEEETTEECCCCCHHHHHHHHHHHTCTTCHHHHHTTCCCCCEEEEEETTEEEEEEEEEEEETTEEEEEEEEEEECEEEEEEEEEEECCC	XXXXXXCCCCCEEEEEEEEEETTEEEEEEEGGGCCGGGGCCCHHHHHHHHHHHTCCCTTCCCTTCCCCCCGGGCEEEEEEECCCTTCCEEEEEEEECCCCCCEECCCCCCTTHHHHHHHHHHTTCCCGGGCCCCEEEEEEEEETTTTEEEEEEEEEETTEECCCCCCCCTTCCCCCCCEEEEEECCCCCXXXXXXCCCTTCCCCEEEEETTTEEEEEEEEECCCEEEEEEGGGGTCCCCCCGGGTTTCHHHHHHHHHHHHHHHHHTTCCCCTTHHHHCCCCCEEEEEECCCCEECTTCCEECGGGCCEEEEEEETTEECCCCCHHHHHHHHHHHTCTTCHHHHHTTCCCCCEEEEEETTEEEEEEEEEEEETTEEEEEEEEEEECEEEEEEEEEEECCC
valid	433	5VLIC	40	CIEQSFTTLFACQTAAEIWRAFGYTVKIMVDNGNCRLHVC	CEEEEESSHHHHHHHHHHHHHTTCCEEEEECXCCEEEEEC	CEEEEECCHHHHHHHHHHHHHCCCCEEEEECXCCEEEEEC	CEEEEECCHHHHHHHHHHHHHCCCCEEEEECXCCEEEEEC	CEEEEECCHHHHHHHHHHHHHTTCCEEEEECXCCEEEEEC	CEEEEECCHHHHHHHHHHHHHTTCCEEEEECXCCEEEEEC
valid	434	3WNDA	370	MGSSHHHHHHSSGLVPRGSHMANVAIIGTEKSGRTSLAANLGKKGTSSDITMYNNDKEGRNMVFVDAHSYPKTLKSLITALNISDIAVLCIPPQGLDAHTGECIIALDLLGFKHGIIALTRSDSTHMHAIDELKAKLKVITSGTVLQDWECISLNTNKSAKNPFEGVDELKARINEVAEKIEAENAELNSLPARIFIDHAFNVTGKGCVVLGVVKQGISKDKDKTKIFPLDRDIEIRSIQSHDVDIDSAPAGTRVGMRLKNVQAKDIERGFIISDKEIVTTDYTLECTVSKFTKKIEPASVLHLFVGLQSEPVRVEKILVDGNEVEEAKPGSTCVLELSGNKKLAYSKQDRFLLANLDLTQRFAAYGFSK	XXXXXXXXXCCSSSSCCCSCEEEEEEEESTTSSHHHHHHTTSEEEEESSSEEEEECSSSSEEEEEECTTTTTCHHHHHHHHHHCSEEEEEECTTCCSHHHHHHHHHHHHTTCCCEEEEECCGGGSCHHHHHHHHHHHHHHTTTSTTTTCEEEECCCCTTSSSTTTTHHHHHHHHHHHHHHHHHHHHHGGGSCCEEEEEEEEEETTTEEEEEEEEEESEEETTCEEEEETTTEEEEEEEEEETTEEESEEETTCEEEEEEESCCGGGCCTTCEEESCCEEEEEEEEEEEECTTSCCBCTTCEEEEEETTEEEEEEEEEEEETTEECSCBCTTCEEEEEEEEEEEEEECTTSCEEEECTTSSSCEEEEEEEC	XXXXXXXXXCCCCCCCCCCCEEEEEEEECCCCCHHHHHHCCCEEEEECCCEEEEECCCCCEEEEEECCCCCCCHHHHHHHHHHCCEEEEEECCCCCCHHHHHHHHHHHHCCCCCEEEEECCHHHCCHHHHHHHHHHHHHHCCCCCCCCCEEEECCCCCCCCCCCCCHHHHHHHHHHHHHHHHHHHHHHHHCCCEEEEEEEEEECCCEEEEEEEEEECEEECCCEEEEECCCEEEEEEEEEECCEEECEEECCCEEEEEEECCCHHHCCCCCEEECCCEEEEEEEEEEEECCCCCCECCCCEEEEEECCEEEEEEEEEEEECCEECCCECCCCEEEEEEEEEEEEEECCCCCEEEECCCCCCCEEEEEEEC	XXXXXXXXXCCCCCCCCCCCEEEEEEEECCCCCHHHHHHCCCEEEEECCCEEEEECCCCCEEEEEECCCCCCCHHHHHHHHHHCCEEEEEECCCCCCHHHHHHHHHHHHCCCCCEEEEECCCCCCCHHHHHHHHHHHHHHCCCCCCCCCEEEECCCCCCCCCCCCCHHHHHHHHHHHHHHHHHHHHHCCCCCCEEEEEEEEEECCCEEEEEEEEEECEEECCCEEEEECCCEEEEEEEEEECCEEECEEECCCEEEEEEECCCCCCCCCCCEEECCCEEEEEEEEEEEECCCCCCCCCCCEEEEEECCEEEEEEEEEEEECCEECCCCCCCCEEEEEEEEEEEEEECCCCCEEEECCCCCCCEEEEEEEC	XXXXXXXXXCCCCCCCCCCCEEEEEEEECTTCCHHHHHHTTCEEEEECCCEEEEECCCCCEEEEEECTTTTTCHHHHHHHHHHCCEEEEEECTTCCCHHHHHHHHHHHHTTCCCEEEEECCCCCCCHHHHHHHHHHHHHHTTTCTTTTCEEEECCCCTTCCCTTTTHHHHHHHHHHHHHHHHHHHHHCCCCCCEEEEEEEEEETTTEEEEEEEEEECEEETTCEEEEETTTEEEEEEEEEETTEEECEEETTCEEEEEEECCCCCCCCTTCEEECCCEEEEEEEEEEEECTTCCCCCTTCEEEEEETTEEEEEEEEEEEETTEECCCCCTTCEEEEEEEEEEEEEECTTCCEEEECTTCCCCEEEEEEEC	XXXXXXXXXCCCCCCCCCCCEEEEEEEECTTCCHHHHHHTTCEEEEECCCEEEEECCCCCEEEEEECTTTTTCHHHHHHHHHHCCEEEEEECTTCCCHHHHHHHHHHHHTTCCCEEEEECCGGGCCHHHHHHHHHHHHHHTTTCTTTTCEEEECCCCTTCCCTTTTHHHHHHHHHHHHHHHHHHHHHGGGCCCEEEEEEEEEETTTEEEEEEEEEECEEETTCEEEEETTTEEEEEEEEEETTEEECEEETTCEEEEEEECCCGGGCCTTCEEECCCEEEEEEEEEEEECTTCCCCCTTCEEEEEETTEEEEEEEEEEEETTEECCCCCTTCEEEEEEEEEEEEEECTTCCEEEECTTCCCCEEEEEEEC
valid	435	4GS5A	358	SNAMIWTTGKTLCKTQKRPRNPYFAQAYDFMEKWLGGAREFVLHTSGSTGMPKPITVTRAQLAASAAMTGKALSLGPGTRALVCLNVGYIAGLMMLVRGMELDWELTVTEPTANPLAGLDHADFDFVAMVPMQLQSILENSATSGQVDRLGKVLLGGAPVNHALAMQISDLAMPVYQSYGMTETVSHVALKALNGPEASELYVFLPGIQYGVDERGCLHISGAVTNGQTVQTNDLVEIHGNAFQWIGRADNVINSGGVKIVLDQIDQRIAAVFHHLNIGNAFFCWWEPDAKLGQKLVLVIENAMPEALTERLTAEIRSRVSTYENPKHIYFAKAFAKTQTDKIDKRATFQKLSDSSNG	XXXCEEEECTTGGGTCCCCSSHHHHHHHHHHHHHHHTCSEEEEEEECTTSSEEEEEEEHHHHHHHHHHHHHHTTCCTTCEEEECSCTTSHHHHHHHHHHHHHTCEEEEECCCSCTTTTCSSCCCSEEEECHHHHHHHHHCTTTGGGGGGGCSEEECSSCCCHHHHHHHHTCSSCEEEEEECGGGSSEEEEEECSSTTCCSCEEECTTCEEEECTTSEEEEESGGGTTCCEEEEEEEEECSSEEEEEEEGGGEEEETTEEEEHHHHHHHHHHHHHHHTCCCCEEEEEEEETTTEEEEEEEEESCCCHHHHHHHHHHHHHHSCGGGSCSCEEEESSCCBCTTSCBCHHHHHHHTCXXXXX	XXXCEEEECCCHHHCCCCCCCHHHHHHHHHHHHHHHCCCEEEEEEECCCCCEEEEEEEHHHHHHHHHHHHHHCCCCCCCEEEECCCCCCHHHHHHHHHHHHHCCEEEEECCCCCCCCCCCCCCCCEEEECHHHHHHHHHCCCCHHHHHHHCCEEECCCCCCHHHHHHHHCCCCCEEEEEECHHHCCEEEEEECCCCCCCCCEEECCCCEEEECCCCEEEEECHHHCCCCEEEEEEEEECCCEEEEEEEHHHEEEECCEEEEHHHHHHHHHHHHHHHCCCCCEEEEEEEECCCEEEEEEEEECCCCHHHHHHHHHHHHHHCCHHHCCCCEEEECCCCECCCCCECHHHHHHHCCXXXXX	XXXCEEEECCCCCCCCCCCCCHHHHHHHHHHHHHHHCCCEEEEEEECCCCCEEEEEEEHHHHHHHHHHHHHHCCCCCCCEEEECCCCCCHHHHHHHHHHHHHCCEEEEECCCCCCCCCCCCCCCCEEEECHHHHHHHHHCCCCCCCCCCCCCEEECCCCCCHHHHHHHHCCCCCEEEEEECCCCCCEEEEEECCCCCCCCCEEECCCCEEEECCCCEEEEECCCCCCCCEEEEEEEEECCCEEEEEEECCCEEEECCEEEEHHHHHHHHHHHHHHHCCCCCEEEEEEEECCCEEEEEEEEECCCCHHHHHHHHHHHHHHCCCCCCCCCEEEECCCCCCCCCCCCHHHHHHHCCXXXXX	XXXCEEEECTTCCCTCCCCCCHHHHHHHHHHHHHHHTCCEEEEEEECTTCCEEEEEEEHHHHHHHHHHHHHHTTCCTTCEEEECCCTTCHHHHHHHHHHHHHTCEEEEECCCCCTTTTCCCCCCCEEEECHHHHHHHHHCTTTCCCCCCCCCEEECCCCCCHHHHHHHHTCCCCEEEEEECCCCCCEEEEEECCCTTCCCCEEECTTCEEEECTTCEEEEECCCCTTCCEEEEEEEEECCCEEEEEEECCCEEEETTEEEEHHHHHHHHHHHHHHHTCCCCEEEEEEEETTTEEEEEEEEECCCCHHHHHHHHHHHHHHCCCCCCCCCEEEECCCCCCTTCCCCHHHHHHHTCXXXXX	XXXCEEEECTTGGGTCCCCCCHHHHHHHHHHHHHHHTCCEEEEEEECTTCCEEEEEEEHHHHHHHHHHHHHHTTCCTTCEEEECCCTTCHHHHHHHHHHHHHTCEEEEECCCCCTTTTCCCCCCCEEEECHHHHHHHHHCTTTGGGGGGGCCEEECCCCCCHHHHHHHHTCCCCEEEEEECGGGCCEEEEEECCCTTCCCCEEECTTCEEEECTTCEEEEECGGGTTCCEEEEEEEEECCCEEEEEEEGGGEEEETTEEEEHHHHHHHHHHHHHHHTCCCCEEEEEEEETTTEEEEEEEEECCCCHHHHHHHHHHHHHHCCGGGCCCCEEEECCCCCCTTCCCCHHHHHHHTCXXXXX
valid	436	3FJVB	194	GMTLTRDSLLTLEAYAKVRRQEHARVIAHKKRRAVSIGNHLRLLFEDETTIRYQIHEMLHIEKIFDEDGIQAELDAYLPLVPDGSNLKATLQIEYENETQRRAALARLVGIEDRVFLRVDDEAPVYAIADEDLERDTAEKTSAVHFLRFELGDAMKAKLKAGAPLSIGCDHPHYPIQAARIDPDVAASLAGDLD	XXXCCGGGSCCHHHHHHHHHHHHHHHHHHHTTTEEEETTTEEEEECCHHHHHHHHHHHHHHHTCCSHHHHHHHHHHHGGGSCCSSEEEEEEEECCSSHHHHHHHGGGGTTGGGGEEEEETTSCCEECBCXXXXXXXXXXXXXXCCCEEEECCHHHHHHHHTTCCEEEEEEETTEEEEEEECCHHHHHHHHTTCC	XXXCCHHHCCCHHHHHHHHHHHHHHHHHHHCCCEEEECCCEEEEECCHHHHHHHHHHHHHHHCCCCHHHHHHHHHHHHHHCCCCCEEEEEEEECCCCHHHHHHHHHHHCCHHHHEEEEECCCCCEECECXXXXXXXXXXXXXXCCCEEEECCHHHHHHHHCCCCEEEEEEECCEEEEEEECCHHHHHHHHCCCC	XXXCCCCCCCCHHHHHHHHHHHHHHHHHHHCCCEEEECCCEEEEECCHHHHHHHHHHHHHHHCCCCHHHHHHHHHHHCCCCCCCCEEEEEEEECCCCHHHHHHHCCCCCCCCCCEEEEECCCCCEECCCXXXXXXXXXXXXXXCCCEEEECCHHHHHHHHCCCCEEEEEEECCEEEEEEECCHHHHHHHHCCCC	XXXCCCCCCCCHHHHHHHHHHHHHHHHHHHTTTEEEETTTEEEEECCHHHHHHHHHHHHHHHTCCCHHHHHHHHHHHCCCCCCCCEEEEEEEECCCCHHHHHHHCCCCTTCCCCEEEEETTCCCEECCCXXXXXXXXXXXXXXCCCEEEECCHHHHHHHHTTCCEEEEEEETTEEEEEEECCHHHHHHHHTTCC	XXXCCGGGCCCHHHHHHHHHHHHHHHHHHHTTTEEEETTTEEEEECCHHHHHHHHHHHHHHHTCCCHHHHHHHHHHHGGGCCCCCEEEEEEEECCCCHHHHHHHGGGGTTGGGGEEEEETTCCCEECCCXXXXXXXXXXXXXXCCCEEEECCHHHHHHHHTTCCEEEEEEETTEEEEEEECCHHHHHHHHTTCC
valid	437	4EVFA	295	MPKVTDIANELKQAIDAKDEVQIAFIASEYSAESREKIAKAYVASYGKELPDDIKKALKGGSEESLLMDLFSDRHEVRAQHIRDALSGRNDHMAFFDTVILCTPEDWHETVAAYTRMFKKPLVEDFMKDVGRKEDWCLLMEKWMAHERVSRPGSPEDEAQRLDQAFDQKNTAYLIDFFGTVPSAEYRPIAEAFKAQNGKSIEQAIATIYTKTDYYTFYCAHFALLGMHRLAAYLINCACNDKGDEKRMRRITGMMVDKCLGAKHAYKIYGDMGTDIERCFDKRMAPILRTLWRVK	XCCHHHHHHHHHHHHHTTCHHHHHHHHHTSCHHHHHHHHHHHHHHHSSCHHHHHHHHSCCSHHHHHHHHHTSCHHHHHHHHHHHHHHSSCCHHHHHHHHTSCCHHHHHHHHHHHHHHHSSCHHHHHHHHHCSSSHHHHHHHHHHHTCCCCCSSCHHHHHHHHHHHHHTTCHHHHHHHHHHCCHHHHHHHHHHHHHHSSSCHHHHHHHHCCHHHHHHHHHHHHHHHCHHHHHHHHHHHHHHTTCCHHHHHHHHHHHGGGCTTHHHHGGGTCCHHHHHHHHSCTTHHHHHHHHHTCC	XCCHHHHHHHHHHHHHCCCHHHHHHHHHCCCHHHHHHHHHHHHHHHCCCHHHHHHHHCCCCHHHHHHHHHCCCHHHHHHHHHHHHHHCCCCHHHHHHHHCCCCHHHHHHHHHHHHHHHCCCHHHHHHHHHCCCCHHHHHHHHHHHCCCCCCCCCHHHHHHHHHHHHHCCCHHHHHHHHHHCCHHHHHHHHHHHHHHCCCCHHHHHHHHCCHHHHHHHHHHHHHHHCHHHHHHHHHHHHHHCCCCHHHHHHHHHHHHHHCCCHHHHHHHCCCHHHHHHHHCCCCHHHHHHHHHCCC	XCCHHHHHHHHHHHHHCCCHHHHHHHHHCCCHHHHHHHHHHHHHHHCCCHHHHHHHHCCCCHHHHHHHHHCCCHHHHHHHHHHHHHHCCCCHHHHHHHHCCCCHHHHHHHHHHHHHHHCCCHHHHHHHHHCCCCHHHHHHHHHHHCCCCCCCCCHHHHHHHHHHHHHCCCHHHHHHHHHHCCHHHHHHHHHHHHHHCCCCHHHHHHHHCCHHHHHHHHHHHHHHHCHHHHHHHHHHHHHHCCCCHHHHHHHHHHHCCCCCCHHHHCCCCCCHHHHHHHHCCCCHHHHHHHHHCCC	XCCHHHHHHHHHHHHHTTCHHHHHHHHHTCCHHHHHHHHHHHHHHHCCCHHHHHHHHCCCCHHHHHHHHHTCCHHHHHHHHHHHHHHCCCCHHHHHHHHTCCCHHHHHHHHHHHHHHHCCCHHHHHHHHHCCCCHHHHHHHHHHHTCCCCCCCCHHHHHHHHHHHHHTTCHHHHHHHHHHCCHHHHHHHHHHHHHHCCCCHHHHHHHHCCHHHHHHHHHHHHHHHCHHHHHHHHHHHHHHTTCCHHHHHHHHHHHCCCCTTHHHHCCCTCCHHHHHHHHCCTTHHHHHHHHHTCC	XCCHHHHHHHHHHHHHTTCHHHHHHHHHTCCHHHHHHHHHHHHHHHCCCHHHHHHHHCCCCHHHHHHHHHTCCHHHHHHHHHHHHHHCCCCHHHHHHHHTCCCHHHHHHHHHHHHHHHCCCHHHHHHHHHCCCCHHHHHHHHHHHTCCCCCCCCHHHHHHHHHHHHHTTCHHHHHHHHHHCCHHHHHHHHHHHHHHCCCCHHHHHHHHCCHHHHHHHHHHHHHHHCHHHHHHHHHHHHHHTTCCHHHHHHHHHHHGGGCTTHHHHGGGTCCHHHHHHHHCCTTHHHHHHHHHTCC
valid	438	6AOAA	192	MTEAKEYESVTVFFSDITNFTVISSRTSTKDMMATLNKLWLEYDAIAKRWGVYKVKTIGDAYLGVTGAPDVVPDHAERACNFAVDIIEMIKSFKTITGESINIRIGLNSGPVTAGVLGDLNPHWDLVGDTVNTASRMESTSKAGHIHISESTYHFIKSKFVTQPLDVMEVKGKGKMQTYWVLGRKMHHHHHH	XCCCEEEEEEEEEEEEETTHHHHHTTSCHHHHHHHHHHHHHHHHHHHHHHTCEEEEEETTEEEEEESSSSCCTTHHHHHHHHHHHHHHHHHHCCCTTSCCCCEEEEEEEEEEEEEECXXCCCSEEEESHHHHHHHHHHHTCCTTCEEECHHHHHHHTTTEEEEECCCCXXXXXXCCCCEEEEEECCXXXXXX	XCCCEEEEEEEEEEEEECCHHHHHCCCCHHHHHHHHHHHHHHHHHHHHHHCCEEEEEECCEEEEEECCCCCCCCHHHHHHHHHHHHHHHHHHCCCCCCCCCCEEEEEEEEEEEEEECXXCCCCEEEECHHHHHHHHHHHCCCCCCEEECHHHHHHHCCCEEEEECCCCXXXXXXCCCCEEEEEECCXXXXXX	XCCCEEEEEEEEEEEEECCHHHHHCCCCHHHHHHHHHHHHHHHHHHHHHHCCEEEEEECCEEEEEECCCCCCCCHHHHHHHHHHHHHHHHHHCCCCCCCCCCEEEEEEEEEEEEEECXXCCCCEEEECHHHHHHHHHHHCCCCCCEEECHHHHHHHCCCEEEEECCCCXXXXXXCCCCEEEEEECCXXXXXX	XCCCEEEEEEEEEEEEETTHHHHHTTCCHHHHHHHHHHHHHHHHHHHHHHTCEEEEEETTEEEEEECCCCCCTTHHHHHHHHHHHHHHHHHHCCCTTCCCCCEEEEEEEEEEEEEECXXCCCCEEEECHHHHHHHHHHHTCCTTCEEECHHHHHHHTTTEEEEECCCCXXXXXXCCCCEEEEEECCXXXXXX	XCCCEEEEEEEEEEEEETTHHHHHTTCCHHHHHHHHHHHHHHHHHHHHHHTCEEEEEETTEEEEEECCCCCCTTHHHHHHHHHHHHHHHHHHCCCTTCCCCCEEEEEEEEEEEEEECXXCCCCEEEECHHHHHHHHHHHTCCTTCEEECHHHHHHHTTTEEEEECCCCXXXXXXCCCCEEEEEECCXXXXXX
valid	439	4ZJHA	208	AMDIQPSVGFASRGSLLPGKVVEGLPVMALNVNNVDVNFFRVKPESLPAFISQWEYRNSLANWQSDKLLQMADLVYTGRFDLNPARNTREKLLLPLGDIKPLQQAGVYLAVMNQAGRYDYSNPATLFTLSDIGVSAHRYHNRLDIFTQSLENGAAQQGIEVSLLNEKGQTLTQATSDAQGHVQLENDKNAALLLARKDGQTTLLDLKL	CCSCCCEEEESSSCCSSCBCGGGCEEEEEESCCEEEEEEEEECGGGHHHHHHHHHTTTTSSCCCCHHHHTTEEEEEEEEEECCCCTTCCEEEEECCTTCGGGGSCEEEEEEECCCSSCEESCCEEEEEECSEEEEEEEETTEEEEEEEETTTCCBCSSCEEEEECTTCCEEEEEECCTTSEEEEECCTTCCEEEEEETTEEEEEETTC	CCCCCCEEEECCCCCCCCECHHHCEEEEEECCCEEEEEEEEECHHHHHHHHHHHHCCCCCCCCCCHHHHCCEEEEEEEEEECCCCCCCCEEEEECCCCCHHHHCCEEEEEEECCCCCCEECCCEEEEEECCEEEEEEEECCEEEEEEEECCCCCECCCCEEEEECCCCCEEEEEECCCCCEEEEECCCCCCEEEEEECCEEEEEECCC	CCCCCCEEEECCCCCCCCCCCCCCEEEEEECCCEEEEEEEEECCCCHHHHHHHHHCCCCCCCCCCHHHHCCEEEEEEEEEECCCCCCCCEEEEECCCCCCCCCCCEEEEEEECCCCCCEECCCEEEEEECCEEEEEEEECCEEEEEEEECCCCCCCCCCEEEEECCCCCEEEEEECCCCCEEEEECCCCCCEEEEEECCEEEEEECCC	CCCCCCEEEECCCCCCCCCCCCCCEEEEEECCCEEEEEEEEECCCCHHHHHHHHHTTTTCCCCCCHHHHTTEEEEEEEEEECCCCTTCCEEEEECCTTCCCCCCCEEEEEEECCCCCCEECCCEEEEEECCEEEEEEEETTEEEEEEEETTTCCCCCCCEEEEECTTCCEEEEEECCTTCEEEEECCTTCCEEEEEETTEEEEEETTC	CCCCCCEEEECCCCCCCCCCGGGCEEEEEECCCEEEEEEEEECGGGHHHHHHHHHTTTTCCCCCCHHHHTTEEEEEEEEEECCCCTTCCEEEEECCTTCGGGGCCEEEEEEECCCCCCEECCCEEEEEECCEEEEEEEETTEEEEEEEETTTCCCCCCCEEEEECTTCCEEEEEECCTTCEEEEECCTTCCEEEEEETTEEEEEETTC
valid	440	5UKYB	74	GHMAEKARDSEDRMRQFITDASHELRTPLTTIRGFAELYRQGAARDVGMLLSRIESEASRMGLLVDDLLLLAKL	CHHHHHHHHHHHHHHHHHHHHHHHHHHHHHHHHHHHHHHHTTCCCCHHHHHHHHHHHHHHHHHHHHHHHHHHHC	CHHHHHHHHHHHHHHHHHHHHHHHHHHHHHHHHHHHHHHHCCCCCCHHHHHHHHHHHHHHHHHHHHHHHHHHHC	CHHHHHHHHHHHHHHHHHHHHHHHHHHHHHHHHHHHHHHHCCCCCCHHHHHHHHHHHHHHHHHHHHHHHHHHHC	CHHHHHHHHHHHHHHHHHHHHHHHHHHHHHHHHHHHHHHHTTCCCCHHHHHHHHHHHHHHHHHHHHHHHHHHHC	CHHHHHHHHHHHHHHHHHHHHHHHHHHHHHHHHHHHHHHHTTCCCCHHHHHHHHHHHHHHHHHHHHHHHHHHHC
valid	441	5A62A	277	MPFLSSPSNSVSTYYEDHGDARSYPLVLIHPIGGNILIWDYEIQLLLKSGFRVIAYELRGHHRTNMGKTGAYTMQDLIDDLRRLLEHLNIGKCTIIGHSIGGIISSMYAAQHPGKVDAIIMINGSPKKFQEKDLEKHFRTREVAITQGMKALAEHKLVSLDEARDLFADKRHADFFREVFTKTSVEGFVAATVALYTIPGNVVQGLRASGCKVFAIVGSDDDVFMRLIKETKEEIPEMELRVLQGSDHWVVIEKPKEMYDILMGFLAIVTKDVKPVG	XCEEECTTTCCEEEEEEESCTTSCEEEEECCTTCCGGGGHHHHHHHHHTTCEEEEECCTTBTTCCCTTCSCCCHHHHHHHHHHHHHHTTCCSEEEEEETHHHHHHHHHHHHCGGGEEEEEEESCCSSCCCHHHHTHHHHHHHHHHHHCHHHHHHHHHCCSSSSSCSCSSHHHHHHHHHHHTTBCHHHHHHHHHHGGGCCTTHHHHHHHHCCEEEEEEETTCHHHHHHHHHHHHHCTTSEEEEETTCCTTHHHHCCHHHHHHHHHHHHHHHHHCXXXX	XCEEECCCCCCEEEEEEECCCCCCEEEEECCCCCCHHHHHHHHHHHHHCCCEEEEECCCCECCCCCCCCCCCCHHHHHHHHHHHHHHCCCCCEEEEEECHHHHHHHHHHHHCHHHEEEEEEECCCCCCCCHHHHCHHHHHHHHHHHHCHHHHHHHHHCCCCCCCCCCCCHHHHHHHHHHHCCECHHHHHHHHHHHHHCCCCHHHHHHHHCCEEEEEEECCCHHHHHHHHHHHHHCCCCEEEEECCCCCCHHHHCCHHHHHHHHHHHHHHHHHCXXXX	XCEEECCCCCCEEEEEEECCCCCCEEEEECCCCCCCCCCHHHHHHHHHCCCEEEEECCCCCCCCCCCCCCCCCHHHHHHHHHHHHHHCCCCCEEEEEECHHHHHHHHHHHHCCCCEEEEEEECCCCCCCCHHHHCHHHHHHHHHHHHCHHHHHHHHHCCCCCCCCCCCCHHHHHHHHHHHCCCCHHHHHHHHHHCCCCCCCHHHHHHHHCCEEEEEEECCCHHHHHHHHHHHHHCCCCEEEEECCCCCCHHHHCCHHHHHHHHHHHHHHHHHCXXXX	XCEEECTTTCCEEEEEEECCTTCCEEEEECCTTCCCCCCHHHHHHHHHTTCEEEEECCTTCTTCCCTTCCCCCHHHHHHHHHHHHHHTTCCCEEEEEETHHHHHHHHHHHHCCCCEEEEEEECCCCCCCCHHHHTHHHHHHHHHHHHCHHHHHHHHHCCCCCCCCCCCCHHHHHHHHHHHTTCCHHHHHHHHHHCCCCCTTHHHHHHHHCCEEEEEEETTCHHHHHHHHHHHHHCTTCEEEEETTCCTTHHHHCCHHHHHHHHHHHHHHHHHCXXXX	XCEEECTTTCCEEEEEEECCTTCCEEEEECCTTCCGGGGHHHHHHHHHTTCEEEEECCTTCTTCCCTTCCCCCHHHHHHHHHHHHHHTTCCCEEEEEETHHHHHHHHHHHHCGGGEEEEEEECCCCCCCCHHHHTHHHHHHHHHHHHCHHHHHHHHHCCCCCCCCCCCCHHHHHHHHHHHTTCCHHHHHHHHHHGGGCCTTHHHHHHHHCCEEEEEEETTCHHHHHHHHHHHHHCTTCEEEEETTCCTTHHHHCCHHHHHHHHHHHHHHHHHCXXXX
valid	442	1PEAA	385	MGSHQERPLIGLLFSETGVTADIERSQRYGALLAVEQLNREGGVGGRPIETLSQDPGGDPDRYRLCAEDFIRNRGVRFLVGCYMSHTRKAVMPVVERADALLCYPTPYEGFEYSPNIVYGGPAPNQNSAPLAAYLIRHYGERVVFIGSDYIYPRESNHVMRHLYRQHGGTVLEEIYIPLYPSDDDLQRAVERIYQARADVVFSTVVGTGTAELYRAIARRYGDGRRPPIASLTTSEAEVAKMESDVAEGQVVVAPYFSSIDTPASRAFVQACHGFFPENATITAWAEAAYWQTLLLGRAAQAAGNWRVEDVQRHLYDIDIDAPQGPVRVERQNNHSRLSSRIAEIDARGVFQVRWQSPEPIRPDPYVVVHNLDDWSASMGGGPLP	XXXXXXXCEEEEECCSSSTTHHHHHHHHHHHHHHHHHHHTTTTBTTBCCEEEEECCTTCHHHHHHHHHHHHHTTCCCEEEECCSHHHHHHHHHHHHHTTCEEEECSCCCCCCCCTTEEECSCCGGGTHHHHHHHHHTTTCSEEEEEEESSHHHHHHHHHHHHHHHHTTCEEEEEEEECSSCCHHHHHHHHHHHHHHTCSEEEEECCTHHHHHHHHHHHHHHCSSCCCCEEESSCCHHHHTTSCHHHHTTCEEEESCCTTCSSHHHHHHHHHHHTTSCTTCCCCHHHHHHHHHHHHHHHHHHHHTSCCHHHHHHHHTTCCEEETTEEEEECTTTSCEEBCCEEEEECTTSCEEEEEECSSCBCCCSSCCGGGSCCCXXXXXXXXXX	XXXXXXXCEEEEECCCCCCCHHHHHHHHHHHHHHHHHHHCCCCECCECCEEEEECCCCCHHHHHHHHHHHHHCCCCCEEEECCCHHHHHHHHHHHHHCCCEEEECCCCCCCCCCCCEEECCCCHHHCHHHHHHHHHCCCCCEEEEEEECCHHHHHHHHHHHHHHHHCCCEEEEEEEECCCCCHHHHHHHHHHHHHHCCCEEEEECCCHHHHHHHHHHHHHHCCCCCCCEEECCCCHHHHCCCCHHHHCCCEEEECCCCCCCCHHHHHHHHHHHCCCCCCCCCCHHHHHHHHHHHHHHHHHHHHCCCCHHHHHHHHCCCCEEECCEEEEECCCCCCEEECCEEEEECCCCCEEEEEECCCCECCCCCCCHHHCCCCXXXXXXXXXX	XXXXXXXCEEEEECCCCCCCHHHHHHHHHHHHHHHHHHHCCCCCCCCCCEEEEECCCCCHHHHHHHHHHHHHCCCCCEEEECCCHHHHHHHHHHHHHCCCEEEECCCCCCCCCCCCEEECCCCCCCCHHHHHHHHHCCCCCEEEEEEECCHHHHHHHHHHHHHHHHCCCEEEEEEEECCCCCHHHHHHHHHHHHHHCCCEEEEECCCHHHHHHHHHHHHHHCCCCCCCEEECCCCHHHHCCCCHHHHCCCEEEECCCCCCCCHHHHHHHHHHHCCCCCCCCCCHHHHHHHHHHHHHHHHHHHHCCCCHHHHHHHHCCCCEEECCEEEEECCCCCCEECCCEEEEECCCCCEEEEEECCCCCCCCCCCCCCCCCCCXXXXXXXXXX	XXXXXXXCEEEEECCCCCTTHHHHHHHHHHHHHHHHHHHTTTTCTTCCCEEEEECCTTCHHHHHHHHHHHHHTTCCCEEEECCCHHHHHHHHHHHHHTTCEEEECCCCCCCCCCTTEEECCCCCCCTHHHHHHHHHTTTCCEEEEEEECCHHHHHHHHHHHHHHHHTTCEEEEEEEECCCCCHHHHHHHHHHHHHHTCCEEEEECCTHHHHHHHHHHHHHHCCCCCCCEEECCCCHHHHTTCCHHHHTTCEEEECCCTTCCCHHHHHHHHHHHTTCCTTCCCCHHHHHHHHHHHHHHHHHHHHTCCCHHHHHHHHTTCCEEETTEEEEECTTTCCEECCCEEEEECTTCCEEEEEECCCCCCCCCCCCCCCCCCCXXXXXXXXXX	XXXXXXXCEEEEECCCCCTTHHHHHHHHHHHHHHHHHHHTTTTCTTCCCEEEEECCTTCHHHHHHHHHHHHHTTCCCEEEECCCHHHHHHHHHHHHHTTCEEEECCCCCCCCCCTTEEECCCCGGGTHHHHHHHHHTTTCCEEEEEEECCHHHHHHHHHHHHHHHHTTCEEEEEEEECCCCCHHHHHHHHHHHHHHTCCEEEEECCTHHHHHHHHHHHHHHCCCCCCCEEECCCCHHHHTTCCHHHHTTCEEEECCCTTCCCHHHHHHHHHHHTTCCTTCCCCHHHHHHHHHHHHHHHHHHHHTCCCHHHHHHHHTTCCEEETTEEEEECTTTCCEECCCEEEEECTTCCEEEEEECCCCCCCCCCCCGGGCCCCXXXXXXXXXX
valid	443	5LZ1A	168	GAMESLPVIAAPSMWTRPQIKDFKEKIQQDADSVITVGRGEVVTVRVPTHEEGSYLFWEFATDNYDIGFGVYFEWTDSPNTAVSVHVSESSDDDEEEEENIGCEEKAKKNANKPLLDEIVPVYRRDCHEEVYAGSHQYPGRGVYLLKFDNSYSLWRSKSVYYRVYYTR	XXXCCCCCCCCCEEEEESCHHHHHHHHTTSGGGEEEECTTCEEEEEEECCTTCSEEEEEEECSSSCEEEEEEEECCCCSCCCCEEEECXXXXXXXXXXXXXXXXXXXXXXXXCCCEEEEEEEEEECTTTSEEEEEEECCSSCEEEEEEECTTCSSCCEEEEEEEEEEC	XXXCCCCCCCCCEEEEECCHHHHHHHHCCCHHHEEEECCCCEEEEEEECCCCCCEEEEEEECCCCCEEEEEEEECCCCCCCCCEEEECXXXXXXXXXXXXXXXXXXXXXXXXCCCEEEEEEEEEECCCCCEEEEEEECCCCCEEEEEEECCCCCCCCEEEEEEEEEEC	XXXCCCCCCCCCEEEEECCHHHHHHHHCCCCCCEEEECCCCEEEEEEECCCCCCEEEEEEECCCCCEEEEEEEECCCCCCCCCEEEECXXXXXXXXXXXXXXXXXXXXXXXXCCCEEEEEEEEEECCCCCEEEEEEECCCCCEEEEEEECCCCCCCCEEEEEEEEEEC	XXXCCCCCCCCCEEEEECCHHHHHHHHTTCCCCEEEECTTCEEEEEEECCTTCCEEEEEEECCCCCEEEEEEEECCCCCCCCCEEEECXXXXXXXXXXXXXXXXXXXXXXXXCCCEEEEEEEEEECTTTCEEEEEEECCCCCEEEEEEECTTCCCCCEEEEEEEEEEC	XXXCCCCCCCCCEEEEECCHHHHHHHHTTCGGGEEEECTTCEEEEEEECCTTCCEEEEEEECCCCCEEEEEEEECCCCCCCCCEEEECXXXXXXXXXXXXXXXXXXXXXXXXCCCEEEEEEEEEECTTTCEEEEEEECCCCCEEEEEEECTTCCCCCEEEEEEEEEEC
valid	444	5A98A	248	MEDYTLREREQEIYNRQVIKRPFDPDSYLTADLHLYLKNGKTLTIHIERNLFFSHEFTWEEICRGAYREHYLSNSGPGKCDTQEYIDGLVADNGGRSTHNSSYLEPVAFQLTLLGNFDLGSIHLRIGDYLGFRDGQRFPCKETIHGRRDTIGPFMQGMSGKWAKEDYIHTYSGRFDCKTSRHPSIFLAFMRANQDGHSSFAPENMRNALLYSGDKSPRYILMDNEHTLINNFIIPRCLPYRDQYGKDY	CCSSCHHHHHHHHHHHHHHTGGGSTTSCEEEEEEEECTTSCEEEEEEEESSEEEEEECHHHHHTCXXXXXXXXXXXXXCHHHHHHHHHHHSTTCCCCSCSSCTTSCSEEEEEEESCBCGGGCEEEEECTTCCCTTCCCTTTCCSCCSSCBCGGGCBCCCSTTTTCSSEEEEEEECSTTSCSSCEEEEEEEBCCCSSSCTTSTTTHHHHHHTTTSSCCEEEEESSHHHHHHHTTTTTTCCCBCTTSCBC	CCCCCHHHHHHHHHHHHHHCHHHCCCCCEEEEEEEECCCCCEEEEEEEECCEEEEEECHHHHHCCXXXXXXXXXXXXXCHHHHHHHHHHHCCCCCCCCCCCCCCCCCEEEEEEECCECHHHCEEEEECCCCCCCCCCCCCCCCCCCCCCECHHHCECCCCCCCCCCCEEEEEEECCCCCCCCCEEEEEEEECCCCCCCCCCCCCHHHHHHCCCCCCCEEEEECCHHHHHHHCCCCCCCCCECCCCCEC	CCCCCHHHHHHHHHHHHHHCCCCCCCCCEEEEEEEECCCCCEEEEEEEECCEEEEEECHHHHHCCXXXXXXXXXXXXXCHHHHHHHHHHHCCCCCCCCCCCCCCCCCEEEEEEECCCCCCCCEEEEECCCCCCCCCCCCCCCCCCCCCCCCCCCCCCCCCCCCCCCCEEEEEEECCCCCCCCCEEEEEEECCCCCCCCCCCCCCHHHHHHCCCCCCCEEEEECCHHHHHHHCCCCCCCCCCCCCCCCC	CCCCCHHHHHHHHHHHHHHTCCCCTTCCEEEEEEEECTTCCEEEEEEEECCEEEEEECHHHHHTCXXXXXXXXXXXXXCHHHHHHHHHHHCTTCCCCCCCCCTTCCCEEEEEEECCCCCCCCEEEEECTTCCCTTCCCTTTCCCCCCCCCCCCCCCCCCCTTTTCCCEEEEEEECCTTCCCCCEEEEEEECCCCCCCCTTCTTTHHHHHHTTTCCCCEEEEECCHHHHHHHTTTTTTCCCCCTTCCCC	CCCCCHHHHHHHHHHHHHHTGGGCTTCCEEEEEEEECTTCCEEEEEEEECCEEEEEECHHHHHTCXXXXXXXXXXXXXCHHHHHHHHHHHCTTCCCCCCCCCTTCCCEEEEEEECCCCGGGCEEEEECTTCCCTTCCCTTTCCCCCCCCCCGGGCCCCCCTTTTCCCEEEEEEECCTTCCCCCEEEEEEECCCCCCCCTTCTTTHHHHHHTTTCCCCEEEEECCHHHHHHHTTTTTTCCCCCTTCCCC
valid	445	3E97A	231	GVGRLDDLKRSPLFQNVPEDAMREALKVVTERNFQPDELVVEQDAEGEALHLVTTGVVRVSRVSLGGRERVLGDIYAPGVVGETAVLAHQERSASVRALTPVRTLMLHREHFELILRRHPRVLWNLAEMLARRVTFLNDELIAFGQNTEAALTHVFANLYRQRLAAGVPQPEVLPLGTQDIMARTSSSRETVSRVLKRLEAHNILEVSPRSVTLLDLAALEALSFEGAETD	CCCCHHHHHTSGGGTTCCHHHHHHHHHTEEEEEECTTCBCCCTTCTTTCEEEECSSEEEEEEECCXXCEEEEEEEESSEEESTTTTTCCCCCCEEEEESSCEEEEEECHHHHHHHHHHCHHHHHHHHHHHHHHHHHHHHHHHHHHHCHHHHHHHHHHHHHHHHHHHTCSSTTEECCCHHHHHHHHTCCHHHHHHHHHHHHHTTSEEECSSCEEESCHHHHHHCCXXXXXXX	CCCCHHHHHCCHHHCCCCHHHHHHHHHCEEEEEECCCCECCCCCCCCCCEEEECCCEEEEEEECCXXCEEEEEEEECCEEECCCCCCCCCCCCEEEEECCCEEEEEECHHHHHHHHHHCHHHHHHHHHHHHHHHHHHHHHHHHHHHCHHHHHHHHHHHHHHHHHHHCCCCCCEECCCHHHHHHHHCCCHHHHHHHHHHHHHCCCEEECCCCEEECCHHHHHHCCXXXXXXX	CCCCHHHHHCCCCCCCCCHHHHHHHHHCEEEEEECCCCCCCCCCCCCCCEEEECCCEEEEEEECCXXCEEEEEEEECCEEECCCCCCCCCCCCEEEEECCCEEEEEECHHHHHHHHHHCHHHHHHHHHHHHHHHHHHHHHHHHHHHCHHHHHHHHHHHHHHHHHHHCCCCCCEECCCHHHHHHHHCCCHHHHHHHHHHHHHCCCEEECCCCEEECCHHHHHHCCXXXXXXX	CCCCHHHHHTCCCCTTCCHHHHHHHHHTEEEEEECTTCCCCCTTCTTTCEEEECCCEEEEEEECCXXCEEEEEEEECCEEECTTTTTCCCCCCEEEEECCCEEEEEECHHHHHHHHHHCHHHHHHHHHHHHHHHHHHHHHHHHHHHCHHHHHHHHHHHHHHHHHHHTCCCTTEECCCHHHHHHHHTCCHHHHHHHHHHHHHTTCEEECCCCEEECCHHHHHHCCXXXXXXX	CCCCHHHHHTCGGGTTCCHHHHHHHHHTEEEEEECTTCCCCCTTCTTTCEEEECCCEEEEEEECCXXCEEEEEEEECCEEECTTTTTCCCCCCEEEEECCCEEEEEECHHHHHHHHHHCHHHHHHHHHHHHHHHHHHHHHHHHHHHCHHHHHHHHHHHHHHHHHHHTCCCTTEECCCHHHHHHHHTCCHHHHHHHHHHHHHTTCEEECCCCEEECCHHHHHHCCXXXXXXX
valid	446	1ZK8A	183	MMSPRIGLTLQKIVETAAEIADANGVQEVTLASLAQTLGVRSPSLYNHVKGLQDVRKNLGIYGIKKLHNRLEEAAEDKRMDEAIHALGEAYVAFVRKHPGLYEATFLRDEEVRKAGDGIVKLCLQVLQQYGLEGENALHATRGFRSICHGFASIEQQGGFGLPLDLDISLHVLLETFIKGLRE	XXXXXCCCCHHHHHHHHHHHHHHHCGGGCCHHHHHHHHTSCHHHHTTTCSSHHHHHHHHHHHHHHHHHHHHHHHHTTCCHHHHHHHHHHHHHHHHHHCHHHHHHTTCCCHHHHHHHHHHHHHHHHHHGGGTCCHHHHHHHHHHHHHHHHHHHHHHHHTCCCSSSCHHHHHHHHHHHHHHHHCX	XXXXXCCCCHHHHHHHHHHHHHHHCHHHCCHHHHHHHHCCCHHHHCCCCCCHHHHHHHHHHHHHHHHHHHHHHHHCCCCHHHHHHHHHHHHHHHHHHCHHHHHHCCCCCHHHHHHHHHHHHHHHHHHHHHCCCHHHHHHHHHHHHHHHHHHHHHHHHCCCCCCCCHHHHHHHHHHHHHHHHCX	XXXXXCCCCHHHHHHHHHHHHHHHCCCCCCHHHHHHHHCCCHHHHCCCCCCHHHHHHHHHHHHHHHHHHHHHHHHCCCCHHHHHHHHHHHHHHHHHHCHHHHHHCCCCCHHHHHHHHHHHHHHHHHHCCCCCCHHHHHHHHHHHHHHHHHHHHHHHHCCCCCCCCHHHHHHHHHHHHHHHHCX	XXXXXCCCCHHHHHHHHHHHHHHHCCCCCCHHHHHHHHTCCHHHHTTTCCCHHHHHHHHHHHHHHHHHHHHHHHHTTCCHHHHHHHHHHHHHHHHHHCHHHHHHTTCCCHHHHHHHHHHHHHHHHHHCCCTCCHHHHHHHHHHHHHHHHHHHHHHHHTCCCCCCCHHHHHHHHHHHHHHHHCX	XXXXXCCCCHHHHHHHHHHHHHHHCGGGCCHHHHHHHHTCCHHHHTTTCCCHHHHHHHHHHHHHHHHHHHHHHHHTTCCHHHHHHHHHHHHHHHHHHCHHHHHHTTCCCHHHHHHHHHHHHHHHHHHGGGTCCHHHHHHHHHHHHHHHHHHHHHHHHTCCCCCCCHHHHHHHHHHHHHHHHCX
valid	447	1LG7A	182	VDEMDTHDPHQLRYEKFFFTVKMTVRSNRPFRTYSDVAAAVSHWDHMYIGMAGKRPFYKILAFLGSSNLKATPAVLADQGQPEYHAHCEGRAYLPHRMGKTPPMLNVPEHFRRPFNIGLYKGTVELTMTIYDDESLEAAPMIWDHFNSSKFSDFREKALMFGLIVEKKASGAWVLDSVSHFK	XXXXXXXXXXCCEEEEEEEEEEEEEEESSCCSSHHHHHHHHGGGGTTCCSCGGGHHHHHHHHHHHHHTCEECCCXXXXXXCCEEEEEEEEEEEEEECSCCCCCCCSCCEEEEEEEECSSCEEEEEEEEEEEECCCCSCCCBGGGGCGGGGSTTHHHHHHTTTEEEEECTTSCEEEEEECCXX	XXXXXXXXXXCCEEEEEEEEEEEEEEECCCCCCHHHHHHHHHHHHCCCCCCHHHHHHHHHHHHHHHHCCEECCCXXXXXXCCEEEEEEEEEEEEEECCCCCCCCCCCCEEEEEEEECCCCEEEEEEEEEEEECCCCCCCCEHHHHCHHHHCCCHHHHHHCCCEEEEECCCCCEEEEEECCXX	XXXXXXXXXXCCEEEEEEEEEEEEEEECCCCCCHHHHHHHHCCCCCCCCCCCCCHHHHHHHHHHHHHCCEECCCXXXXXXCCEEEEEEEEEEEEEECCCCCCCCCCCCEEEEEEEECCCCEEEEEEEEEEEECCCCCCCCCCCCCCCCCCCCCHHHHHHCCCEEEEECCCCCEEEEEECCXX	XXXXXXXXXXCCEEEEEEEEEEEEEEECCCCCCHHHHHHHHCCCCTTCCCCCCCHHHHHHHHHHHHHTCEECCCXXXXXXCCEEEEEEEEEEEEEECCCCCCCCCCCCEEEEEEEECCCCEEEEEEEEEEEECCCCCCCCCCCCCCCCCCCTTHHHHHHTTTEEEEECTTCCEEEEEECCXX	XXXXXXXXXXCCEEEEEEEEEEEEEEECCCCCCHHHHHHHHGGGGTTCCCCGGGHHHHHHHHHHHHHTCEECCCXXXXXXCCEEEEEEEEEEEEEECCCCCCCCCCCCEEEEEEEECCCCEEEEEEEEEEEECCCCCCCCCGGGGCGGGGCTTHHHHHHTTTEEEEECTTCCEEEEEECCXX
valid	448	5WUSA	460	EPQVLCYLTSWSSKRPSAGRFMPENVDPTLCTHVIYAFATLKDHKLTEADEKDADMYDKVVALREKNPNLKILLAIGGWAFGSTPFKELTSNVFRMNQFVYEAIEFLRDYQFNGLDVDWEYPRGADDRAAFVSLLKELRLAFEGEAKTSGQPRLLLTAAVPASFEAIAAGYDVPEISKYLDFINVMTYDFHGQWERQVGHNSPLFPLESATSYQKKLTVDYSAREWVRQGAPKEKLMIGMPTYGRSFTLINDTQFDIGAPASGGGQAGRFTNEAGFMSYYEICEFLREDNTTLVWDNEQMVPFAYREDQWVGFDDERSLKTKMAWLKEEGFGGIMVWSVDMDDFRGSCGTGKYPLITAMKQELSGYKVKLEYDGPYESSSPTGQYTTKDPHEVTCEEEDGHISYHKDHADCTMYYMCEGERKHHMPCPSNLVFNPNENVCDWPENVEGCQQHTQAPAAKR	CCEEEEEEEGGGGGSCGGGCCCGGGCCTTTCSEEEEEEEEESSSSEECSSTTHHHHHHHHTTSGGGCTTCEEEEEEECTTTCSHHHHHHTSSHHHHHHHHHHHHHHHHHHTCSEEEEECSCCCSHHHHHHHHHHHHHHHHHHHHHHHHSSSCCCEEEEEEECCHHHHHHHCCHHHHHHHCSEEEEECCCSSCTTSSBCCCSSCSSCCTTCCTTGGGSSHHHHHHHHHHTTCCGGGEEEEEESEEEEEEESSTTCCSTTCBEEECCCCCTTTCCTTEEEHHHHHHHHTSTTCEEEEETTTTEEEEEETTEEEECCCHHHHHHHHHHHHHHTCCEEEEECGGGSCTTCTTSSCSSHHHHHHHHHHTTCCCCCCCCCCXXXXXXXXXXXXXXXXXXXXXXXXXXXXXXXXXXXXXXXXXXXXXXXXXXXXXXXXXXXXXXXXXXXXXXXXXXXXXXXXXXXXX	CCEEEEEEEHHHHHCCHHHCCCHHHCCCCCCCEEEEEEEEECCCCEECCCCCHHHHHHHHCCCHHHCCCCEEEEEEECCCCCCHHHHHHCCCHHHHHHHHHHHHHHHHHHCCCEEEEECCCCCCHHHHHHHHHHHHHHHHHHHHHHHHCCCCCCEEEEEEECCHHHHHHHCCHHHHHHHCCEEEEECCCCCCCCCCECCCCCCCCCCCCCCCCHHHCCHHHHHHHHHHCCCCHHHEEEEEECEEEEEEECCCCCCCCCCEEEECCCCCCCCCCCCEEEHHHHHHHHCCCCCEEEEECCCCEEEEEECCEEEECCCHHHHHHHHHHHHHHCCCEEEEECHHHCCCCCCCCCCCCHHHHHHHHHHCCCCCCCCCCCCXXXXXXXXXXXXXXXXXXXXXXXXXXXXXXXXXXXXXXXXXXXXXXXXXXXXXXXXXXXXXXXXXXXXXXXXXXXXXXXXXXXXX	CCEEEEEEECCCCCCCCCCCCCCCCCCCCCCCEEEEEEEEECCCCEECCCCCHHHHHHHHCCCCCCCCCCEEEEEEECCCCCCHHHHHHCCCHHHHHHHHHHHHHHHHHHCCCEEEEECCCCCCHHHHHHHHHHHHHHHHHHHHHHHHCCCCCCEEEEEEECCHHHHHHHCCHHHHHHHCCEEEEECCCCCCCCCCCCCCCCCCCCCCCCCCCCCCCCHHHHHHHHHHCCCCCCCEEEEEECEEEEEEECCCCCCCCCCCEEECCCCCCCCCCCCEEEHHHHHHHHCCCCCEEEEECCCCEEEEEECCEEEECCCHHHHHHHHHHHHHHCCCEEEEECCCCCCCCCCCCCCCCHHHHHHHHHHCCCCCCCCCCCCXXXXXXXXXXXXXXXXXXXXXXXXXXXXXXXXXXXXXXXXXXXXXXXXXXXXXXXXXXXXXXXXXXXXXXXXXXXXXXXXXXXXX	CCEEEEEEECCCCCCCCCCCCCCCCCCTTTCCEEEEEEEEECCCCEECCCTTHHHHHHHHTTCCCCCTTCEEEEEEECTTTCCHHHHHHTCCHHHHHHHHHHHHHHHHHHTCCEEEEECCCCCCHHHHHHHHHHHHHHHHHHHHHHHHCCCCCCEEEEEEECCHHHHHHHCCHHHHHHHCCEEEEECCCCCCTTCCCCCCCCCCCCCTTCCTTCCCCCHHHHHHHHHHTTCCCCCEEEEEECEEEEEEECCTTCCCTTCCEEECCCCCTTTCCTTEEEHHHHHHHHTCTTCEEEEETTTTEEEEEETTEEEECCCHHHHHHHHHHHHHHTCCEEEEECCCCCCTTCTTCCCCCHHHHHHHHHHTTCCCCCCCCCCXXXXXXXXXXXXXXXXXXXXXXXXXXXXXXXXXXXXXXXXXXXXXXXXXXXXXXXXXXXXXXXXXXXXXXXXXXXXXXXXXXXXX	CCEEEEEEEGGGGGCCGGGCCCGGGCCTTTCCEEEEEEEEECCCCEECCCTTHHHHHHHHTTCGGGCTTCEEEEEEECTTTCCHHHHHHTCCHHHHHHHHHHHHHHHHHHTCCEEEEECCCCCCHHHHHHHHHHHHHHHHHHHHHHHHCCCCCCEEEEEEECCHHHHHHHCCHHHHHHHCCEEEEECCCCCCTTCCCCCCCCCCCCCTTCCTTGGGCCHHHHHHHHHHTTCCGGGEEEEEECEEEEEEECCTTCCCTTCCEEECCCCCTTTCCTTEEEHHHHHHHHTCTTCEEEEETTTTEEEEEETTEEEECCCHHHHHHHHHHHHHHTCCEEEEECGGGCCTTCTTCCCCCHHHHHHHHHHTTCCCCCCCCCCXXXXXXXXXXXXXXXXXXXXXXXXXXXXXXXXXXXXXXXXXXXXXXXXXXXXXXXXXXXXXXXXXXXXXXXXXXXXXXXXXXXXX
valid	449	3MSEB	180	GISPNVLNNMKSYMKHSNIRNIIINIMAHELSVINNHIKYINELFYKLDTNHNGSLSHREIYTVLASVGIKKWDINRILQALDINDRGNITYTEFMAGCYRWKNIESTFLKAAFNKIDKDEDGYISKSDIVSLVHDKVLDNNDIDNFFLSVHSIKKGIPREHIINKISFQEFKDYMLSTF	XCCHHHHHHHHHHTTSCHHHHHHHHHHHHHHHHHHHHHHHHHHHHHHHCTTCSSSEEHHHHHHHHHHTTCCHHHHHHHHHHHCTTCCSEECHHHHHHHHSCCTTCXXCHHHHHHHHHCTTCSSCBCHHHHHHHTTTSSCCHHHHHHHHHHHHTCXXXXXXXXXCCCBCHHHHHHHHHTTC	XCCHHHHHHHHHHCCCCHHHHHHHHHHHHHHHHHHHHHHHHHHHHHHHCCCCCCCEEHHHHHHHHHHCCCCHHHHHHHHHHHCCCCCCEECHHHHHHHHCCCCCCXXCHHHHHHHHHCCCCCCCECHHHHHHHCCCCCCCHHHHHHHHHHHHCCXXXXXXXXXCCCECHHHHHHHHHCCC	XCCHHHHHHHHHHCCCCHHHHHHHHHHHHHHHHHHHHHHHHHHHHHHHCCCCCCCEEHHHHHHHHHHCCCCHHHHHHHHHHHCCCCCCEECHHHHHHHHCCCCCCXXCHHHHHHHHHCCCCCCCCCHHHHHHHCCCCCCCHHHHHHHHHHHHCCXXXXXXXXXCCCCCHHHHHHHHHCCC	XCCHHHHHHHHHHTTCCHHHHHHHHHHHHHHHHHHHHHHHHHHHHHHHCTTCCCCEEHHHHHHHHHHTTCCHHHHHHHHHHHCTTCCCEECHHHHHHHHCCCTTCXXCHHHHHHHHHCTTCCCCCCHHHHHHHTTTCCCCHHHHHHHHHHHHTCXXXXXXXXXCCCCCHHHHHHHHHTTC	XCCHHHHHHHHHHTTCCHHHHHHHHHHHHHHHHHHHHHHHHHHHHHHHCTTCCCCEEHHHHHHHHHHTTCCHHHHHHHHHHHCTTCCCEECHHHHHHHHCCCTTCXXCHHHHHHHHHCTTCCCCCCHHHHHHHTTTCCCCHHHHHHHHHHHHTCXXXXXXXXXCCCCCHHHHHHHHHTTC
valid	450	4WN0A	289	RSGGSPTGDMNYGYRSCNEIKSSDSRAPDGIYTLATEDGESYQTFCDMTTNGGGWTLVASVHENNMFGKCTVGDRWSTQQGNMLQNPEGDGNWANYATFGLPEGATSDDYKNPGYYDIEAKNLALWHVPNKTPMVMWRNSSILRYRTQNGFLTEEGGNLFELYKKYPVKYDIGKCLADNGPAVPVVYDLGSAEKTASLYSPNGRSEFTPGFVQFRAVNSERATLALCAGVKVKGCNVEHHCIGGGGYIPEGSPRQCGDFAALDWDGYGTNLGWSASKQIIEAAVMLFYR	XXXXXXXXXXXXCCSCHHHHHHHCTTCCSEEEEEECTTSCEEEEEEECCGGGCCEEEEEEECCSCTTSTTCTTCTTSCSSCSCTTCTTTTCGGGSSCCBCCGGGTTTSCEECTHHHHCCCSCEEEEEEETTCCGGGHHHHCSEEEECCSCGGGGGTSSHHHHHHHSCCCTTSSCTTTTCCCEEECEEEESCHHHHHHHSCHHHHTTEEEEEEEEEEECTTSCEEEEEEEEEECSSCGGGTCEEECSCCCTTTTTTCSTTTTTTTTSTTBCSTTCCBHHHHTEEEEEEEC	XXXXXXXXXXXXCCCCHHHHHHHCCCCCCEEEEEECCCCCEEEEEEECCHHHCCEEEEEEECCCCCCCCCCCCCCCCCCCCCCCCCCCCCCHHHCCCCECCHHHCCCCCEECCHHHHCCCCCEEEEEEECCCCHHHHHHHCCEEEECCCCHHHHHCCCHHHHHHHCCCCCCCCCCCCCCCCEEECEEEECCHHHHHHHCCHHHHCCEEEEEEEEEEECCCCCEEEEEEEEEECCCCHHHCCEEECCCCCCCCCCCCCCCCCCCCCCCCECCCCCCEHHHHCEEEEEEEC	XXXXXXXXXXXXCCCCHHHHHHHCCCCCCEEEEEECCCCCEEEEEEECCCCCCCEEEEEEECCCCCCCCCCCCCCCCCCCCCCCCCCCCCCCCCCCCCCCCCCCCCCCCEECCHHHHCCCCCEEEEEEECCCCCCCHHHHCCEEEECCCCCCCCCCCCHHHHHHHCCCCCCCCCCCCCCCCEEECEEEECCHHHHHHHCCHHHHCCEEEEEEEEEEECCCCCEEEEEEEEEECCCCCCCCCEEECCCCCCCCCCCCCCCCCCCCCCCCCCCCCCCCHHHHCEEEEEEEC	XXXXXXXXXXXXCCCCHHHHHHHCTTCCCEEEEEECTTCCEEEEEEECCCCCCCEEEEEEECCCCTTCTTCTTCTTCCCCCCCTTCTTTTCCCCCCCCCCCCCCTTTCCEECTHHHHCCCCCEEEEEEETTCCCCCHHHHCCEEEECCCCCCCCCTCCHHHHHHHCCCCTTCCCTTTTCCCEEECEEEECCHHHHHHHCCHHHHTTEEEEEEEEEEECTTCCEEEEEEEEEECCCCCCCTCEEECCCCCTTTTTTCCTTTTTTTTCTTCCCTTCCCHHHHTEEEEEEEC	XXXXXXXXXXXXCCCCHHHHHHHCTTCCCEEEEEECTTCCEEEEEEECCGGGCCEEEEEEECCCCTTCTTCTTCTTCCCCCCCTTCTTTTCGGGCCCCCCCGGGTTTCCEECTHHHHCCCCCEEEEEEETTCCGGGHHHHCCEEEECCCCGGGGGTCCHHHHHHHCCCCTTCCCTTTTCCCEEECEEEECCHHHHHHHCCHHHHTTEEEEEEEEEEECTTCCEEEEEEEEEECCCCGGGTCEEECCCCCTTTTTTCCTTTTTTTTCTTCCCTTCCCHHHHTEEEEEEEC
valid	451	4PYRA	305	KVRIGVILPAESSALGEAAAVVRSGVEAAAQVDQSAELYSVDATGDNVVERYRAAVADGVNVVIGPLSRDSIVKLAPSVTVPTLALNSVGREAAANPKLYSLSLIVEGEARQLARLMRDDSRAAPLLVVGGDALSQRLGKAFADEWRAAAGKPVRQMAFDANDMAPLLQAAGQADAVALALDVAQAARLKSALTPDVPVYGTSQLNVGGMQPELAGVRFIDMPWFLMPAHPAVQRYPRPAAPLTRQTERLYALGIDAYRLAVQLAGSRSGAAVRLDGVTGDLKLGRDRAFERQLPAGVMGGNALQ	CEEEEEEECCTTSTTHHHHHHHHHHHHHHHHHHCCEEEEEEECCGGGHHHHHHHHHHTTCCEEECCCSHHHHHHHGGGCCSCEEESSCCCTTSCCCTTEEECCCCHHHHHHHHHHHHHHTTCSSEEEEECSSHHHHHHHHHHHHHHHHHHSSCCEEEECCTTCCHHHHHHHHTCSEEEEESCHHHHHHHHHHSCTTSCEEECGGGCCSSCCGGGTTCEEECCHHHHCTTSHHHHHSCCCSSCCCHHHHHHHHHHHHHHHHHHHHHSSSCGGGCEEEETTEEEEECGGGBEEEECCEEECXXXXXX	CEEEEEEECCCCCCCHHHHHHHHHHHHHHHHHHCCEEEEEEECCHHHHHHHHHHHHHCCCCEEECCCCHHHHHHHHHHCCCCEEECCCCCCCCCCCCCEEECCCCHHHHHHHHHHHHHHCCCCCEEEEECCCHHHHHHHHHHHHHHHHHHCCCCEEEECCCCCCHHHHHHHHCCCEEEEECCHHHHHHHHHHCCCCCCEEECHHHCCCCCCHHHCCCEEECCHHHHCCCCHHHHHCCCCCCCCCHHHHHHHHHHHHHHHHHHHHHCCCCHHHCEEEECCEEEEECHHHEEEEECCEEECXXXXXX	CEEEEEEECCCCCCCHHHHHHHHHHHHHHHHHHCCEEEEEEECCCCCHHHHHHHHHHCCCCEEECCCCHHHHHHHCCCCCCCEEECCCCCCCCCCCCCEEECCCCHHHHHHHHHHHHHHCCCCCEEEEECCCHHHHHHHHHHHHHHHHHHCCCCEEEECCCCCCHHHHHHHHCCCEEEEECCHHHHHHHHHHCCCCCCEEECCCCCCCCCCCCCCCCEEECCHHHHCCCCHHHHHCCCCCCCCCHHHHHHHHHHHHHHHHHHHHHCCCCCCCCEEEECCEEEEECCCCCEEEECCEEECXXXXXX	CEEEEEEECCTTCTTHHHHHHHHHHHHHHHHHHCCEEEEEEECCCCCHHHHHHHHHHTTCCEEECCCCHHHHHHHCCCCCCCEEECCCCCTTCCCCTTEEECCCCHHHHHHHHHHHHHHTTCCCEEEEECCCHHHHHHHHHHHHHHHHHHCCCCEEEECCTTCCHHHHHHHHTCCEEEEECCHHHHHHHHHHCCTTCCEEECCCCCCCCCCCCCTTCEEECCHHHHCTTCHHHHHCCCCCCCCCHHHHHHHHHHHHHHHHHHHHHCCCCCCCCEEEETTEEEEECCCCCEEEECCEEECXXXXXX	CEEEEEEECCTTCTTHHHHHHHHHHHHHHHHHHCCEEEEEEECCGGGHHHHHHHHHHTTCCEEECCCCHHHHHHHGGGCCCCEEECCCCCTTCCCCTTEEECCCCHHHHHHHHHHHHHHTTCCCEEEEECCCHHHHHHHHHHHHHHHHHHCCCCEEEECCTTCCHHHHHHHHTCCEEEEECCHHHHHHHHHHCCTTCCEEECGGGCCCCCCGGGTTCEEECCHHHHCTTCHHHHHCCCCCCCCCHHHHHHHHHHHHHHHHHHHHHCCCCGGGCEEEETTEEEEECGGGCEEEECCEEECXXXXXX
valid	452	5WS1B	352	HMKSKLPKPVQDLIKMIFDVESMKKAMVEYEIDLQKMPLGKLSKRQIQAAYSILSEVQQAVSQGSSDSQILDLSNRFYTLIPHDFGMKKPPLLNNADSVQAKAEMLDNLLDIEVAYSLLRGGSDDSSKDPIDVNYEKLKTDIKVVDRDSEEAEIIRKYVKNTHATTHNAYDLEVIDIFKIEREGECQRYKPFKQLHNRRLLWHGSRTTNFAGILSQGLRIAPPEAPVTGYMFGKGIYFADMVSKSANYCHTSQGDPIGLILLGEVALGNMYELKHASHISKLPKGKHSVKGLGKTTPDPSANISLDGVDVPLGTGISSGVNDTSLLYNEYIVYDIAQVNLKYLLKLKFNFKT	CCCCCSCHHHHHHHHHHTCHHHHHHHHHHTTBCTTTSCGGGCCHHHHHHHHHHHHHHHHHHTTCXCHHHHHHHHHHHHHHSCBCSSSSCCSCCCSHHHHHHHHHHHHHHHHHHHHHHHHHSSCCCTTSCHHHHHHHHTCEEEEECCTTSHHHHHHHHHHHHCCCTTCTTEEEEEEEEEEEEETTHHHHHGGGTTCSCEEEEEEEECGGGHHHHHHHCSCCCCTTSCGGGSTTCSSEEEBSSHHHHHHTTCCCSSSCEEEEEEEEEECCSEEEESSCBCCSSCCTTCCEEEECEEEEECGGGCEEETTEEECCCCEEECSCCSCSEEECEEEESSGGGEEEEEEEEEEEEECC	CCCCCCCHHHHHHHHHHCCHHHHHHHHHHCCECCCCCCHHHCCHHHHHHHHHHHHHHHHHHCCCXCHHHHHHHHHHHHHHCCECCCCCCCCCCCCHHHHHHHHHHHHHHHHHHHHHHHHHCCCCCCCCCHHHHHHHHCCEEEEECCCCCHHHHHHHHHHHHCCCCCCCCEEEEEEEEEEEEECCHHHHHHHHCCCCCEEEEEEEECHHHHHHHHHHCCCCCCCCCCHHHCCCCCCEEEECCHHHHHHCCCCCCCCCEEEEEEEEEECCCEEEECCCECCCCCCCCCCEEEECEEEEECHHHCEEECCEEECCCCEEECCCCCCCEEECEEEECCHHHEEEEEEEEEEEEECC	CCCCCCCHHHHHHHHHHCCHHHHHHHHHHCCCCCCCCCCCCCCHHHHHHHHHHHHHHHHHHCCCXCHHHHHHHHHHHHHHCCCCCCCCCCCCCCCHHHHHHHHHHHHHHHHHHHHHHHHHCCCCCCCCCHHHHHHHHCCEEEEECCCCCHHHHHHHHHHHHCCCCCCCCEEEEEEEEEEEEECCHHHHHCCCCCCCCEEEEEEEECCCCHHHHHHHCCCCCCCCCCCCCCCCCCCEEECCCHHHHHHCCCCCCCCCEEEEEEEEEECCCEEEECCCCCCCCCCCCCCEEEECEEEEECCCCCEEECCEEECCCCEEECCCCCCCEEECEEEECCCCCEEEEEEEEEEEEECC	CCCCCCCHHHHHHHHHHTCHHHHHHHHHHTTCCTTTCCCCCCCHHHHHHHHHHHHHHHHHHTTCXCHHHHHHHHHHHHHHCCCCCCCCCCCCCCCHHHHHHHHHHHHHHHHHHHHHHHHHCCCCCTTCCHHHHHHHHTCEEEEECCTTCHHHHHHHHHHHHCCCTTCTTEEEEEEEEEEEEETTHHHHHCCCTTCCCEEEEEEEECCCCHHHHHHHCCCCCCTTCCCCCCTTCCCEEECCCHHHHHHTTCCCCCCCEEEEEEEEEECCCEEEECCCCCCCCCCTTCCEEEECEEEEECCCCCEEETTEEECCCCEEECCCCCCCEEECEEEECCCCCEEEEEEEEEEEEECC	CCCCCCCHHHHHHHHHHTCHHHHHHHHHHTTCCTTTCCGGGCCHHHHHHHHHHHHHHHHHHTTCXCHHHHHHHHHHHHHHCCCCCCCCCCCCCCCHHHHHHHHHHHHHHHHHHHHHHHHHCCCCCTTCCHHHHHHHHTCEEEEECCTTCHHHHHHHHHHHHCCCTTCTTEEEEEEEEEEEEETTHHHHHGGGTTCCCEEEEEEEECGGGHHHHHHHCCCCCCTTCCGGGCTTCCCEEECCCHHHHHHTTCCCCCCCEEEEEEEEEECCCEEEECCCCCCCCCCTTCCEEEECEEEEECGGGCEEETTEEECCCCEEECCCCCCCEEECEEEECCGGGEEEEEEEEEEEEECC
valid	453	3G2MB	299	MGSSHHHHHHSGGLVPRGSMSNQLERGPVRTPHADVLLASVGERGVLCDFYDEGAADTYRDLIQDADGTSEAREFATRTGPVSGPVLELAAGMGRLTFPFLDLGWEVTALELSTSVLAAFRKRLAEAPADVRDRCTLVQGDMSAFALDKRFGTVVISSGSINELDEADRRGLYASVREHLEPGGKFLLSLAMSEAAESEPLERKQELPGRSGRRYVLHVRHLPAEEIQEITIHPADETTDPFVVCTHRRRLLAPDQVVRELVRSGFDVIAQTPFASGGAGRKDMVLVEAVMPGATADAR	XXXXXXXXXXXXXXXXXXXXXXXXXXXXXXCHHHHHCXXXXXXXXXXXXXXXXXXXXXXXXXXXXXCCHHHHHHHHHTTCXCCSCEEEESCTTTTTHHHHHTTTCCEEEEECCHHHHHHHHHHHHHSCHHHHTTEEEEECBTTBCCCSCCEEEEEECHHHHTTSCHHHHHHHHHHHHHHEEEEEEEEEEEECCHHHHSCCCCEEEEECXXXXCCEEEEEEEEEEEEEEEECXXXXXXXXXXXXXXCEEEEEECHHHHHHHHHHTTCEEEEEEEECTTSSSSCCEEEEEEECCXXXXXXX	XXXXXXXXXXXXXXXXXXXXXXXXXXXXXXCHHHHHCXXXXXXXXXXXXXXXXXXXXXXXXXXXXXCCHHHHHHHHHCCCXCCCCEEEECCCCCCCHHHHHCCCCCEEEEECCHHHHHHHHHHHHHCCHHHHCCEEEEECECCECCCCCCEEEEEECHHHHCCCCHHHHHHHHHHHHHHEEEEEEEEEEEECCHHHHCCCCCEEEEECXXXXCCEEEEEEEEEEEEEEEECXXXXXXXXXXXXXXCEEEEEECHHHHHHHHHHCCCEEEEEEEECCCCCCCCCEEEEEEECCXXXXXXX	XXXXXXXXXXXXXXXXXXXXXXXXXXXXXXCHHHHHCXXXXXXXXXXXXXXXXXXXXXXXXXXXXXCCHHHHHHHHHCCCXCCCCEEEECCCCCCCHHHHHCCCCCEEEEECCHHHHHHHHHHHHHCCHHHHCCEEEEECCCCCCCCCCCEEEEEECHHHHCCCCHHHHHHHHHHHHHHEEEEEEEEEEEECCHHHHCCCCCEEEEECXXXXCCEEEEEEEEEEEEEEEECXXXXXXXXXXXXXXCEEEEEECHHHHHHHHHHCCCEEEEEEEECCCCCCCCCEEEEEEECCXXXXXXX	XXXXXXXXXXXXXXXXXXXXXXXXXXXXXXCHHHHHCXXXXXXXXXXXXXXXXXXXXXXXXXXXXXCCHHHHHHHHHTTCXCCCCEEEECCTTTTTHHHHHTTTCCEEEEECCHHHHHHHHHHHHHCCHHHHTTEEEEECCTTCCCCCCCEEEEEECHHHHTTCCHHHHHHHHHHHHHHEEEEEEEEEEEECCHHHHCCCCCEEEEECXXXXCCEEEEEEEEEEEEEEEECXXXXXXXXXXXXXXCEEEEEECHHHHHHHHHHTTCEEEEEEEECTTCCCCCCEEEEEEECCXXXXXXX	XXXXXXXXXXXXXXXXXXXXXXXXXXXXXXCHHHHHCXXXXXXXXXXXXXXXXXXXXXXXXXXXXXCCHHHHHHHHHTTCXCCCCEEEECCTTTTTHHHHHTTTCCEEEEECCHHHHHHHHHHHHHCCHHHHTTEEEEECCTTCCCCCCCEEEEEECHHHHTTCCHHHHHHHHHHHHHHEEEEEEEEEEEECCHHHHCCCCCEEEEECXXXXCCEEEEEEEEEEEEEEEECXXXXXXXXXXXXXXCEEEEEECHHHHHHHHHHTTCEEEEEEEECTTCCCCCCEEEEEEECCXXXXXXX
valid	454	1MQPA	679	MTAGYEPCWLRYERKDQYSRLRFEEIVAKRTSPIFQAVVEELQKGLRSMMEIEPQVVQEVNETANSIWLGTLEDEEFERPLEGTLVHPEGYVIRSDVDDGPFRIYIIGKTDAGVLYGVFHFLRLLQMGENIAQLSIIEQPKNRLRMINHWDNMDGSIERGYAGRSIFFVDDQFVKQNQRIKDYARLLASVGINAISINNVNVHKTETKLITDHFLPDVAEVADIFRTYGIKTFLSINYASPIEIGGLPTADPLDPEVRRWWKETAKRIYQYIPDFGGFVVKADSEFRPGPFTYGRDHAEGANMLAEALAPFGGLVIWRCFVYNCQQDWRDRTTDRAKAAYDHFKPLDGQFRENVILQIKNGPMDFQVREPVSPLFGAMPKTNQMMEVQITQEYTGQQKHLCFLIPQWKEVLDFDTYAKGKGSEVKKVIDGSLFDYRYSGIAGVSNIGSDPNWTGHTLAQANLYGFGRLAWNPDLSAEEIANEWVVQTFGDDSQVVETISWMLLSSWRIYENYTSPLGVGWMVNPGHHYGPNVDGYEYSHWGTYHYADRDGIGVDRTVATGTGYTAQYFPENAAMYESLDTCPDELLLFFHHVPYTHRLHSGETVIQHIYNTHFEGVEQAKQLRKRWEQLKGKIDEKRYHDVLERLTIQVEHAKEWRDVINTYFYRKSGIDDQYGRKIYR	XXCCSCCTTCCCCCCCTTSCCCCCEEEECCCSHHHHHHHHHHHHHHHHHHCCCCEEESSCCTTSCEEEEEEGGGCSSCCHHHHTCCSTTCEEEEECCSSSSCEEEEEESSHHHHHHHHHHHHHHHHTTCCCTTCEEEECCSCSEEEEECCBCTTSCBTTCCSSSCSSEETTEECSCCHHHHHHHHHHHHTTCCEEECSCSSCCHHHHGGGSTTTHHHHHHHHHHHHHTTCEEEEEECTTHHHHTTCCSCCCTTSHHHHHHHHHHHHHHHHHCTTCCEEEECCXXXXCCCGGGGTCCHHHHHHHHHHHHGGGTCEEEEECXXXXCCCCTTCTTCCHHHHHHHHHGGGTTCSCTTEEEEEESSSSSCCSSCCCCTTTTSCTTSCEEEEEECSCTTTTTTTSCCCCHHHHHHHHTCBCCTTSSSCBHHHHHTSTTTTCSSCEEEEECCCCSSTTSSSSGGGHHHHHHHHHHHHCTTSCHHHHHHHHHHHHHCCCHHHHHHHHHHHHHHHHHHHHTSSCTTCCCCBCTTTCCSBCTTTTTTSSSCCCCCCCSSEECCCCCTTTSCCGGGGSCHHHHHHHHSTTTSCGGGHHHHCCEETTCBCTTSCBHHHHHHHHHHHHHHHHHHHHHHHHTTTTSSCHHHHHHHHHHHHHHHHHHHHHHHHHHHHHHHHHCCCCTTCCCCCC	XXCCCCCCCCCCCCCCCCCCCCCCEEEECCCCHHHHHHHHHHHHHHHHHHCCCCEEECCCCCCCCEEEEEEHHHCCCCCHHHHCCCCCCCEEEEECCCCCCCEEEEEECCHHHHHHHHHHHHHHHHCCCCCCCCEEEECCCCCEEEEECCECCCCCECCCCCCCCCCEECCEECCCCHHHHHHHHHHHHCCCCEEECCCCCCCHHHHHHHCCCCHHHHHHHHHHHHHCCCEEEEEECCCHHHHCCCCCCCCCCCHHHHHHHHHHHHHHHHHCCCCCEEEECCXXXXCCCHHHHCCCHHHHHHHHHHHHHHHCCEEEEECXXXXCCCCCCCCCCCHHHHHHHHHHHHCCCCCCCEEEEEECCCCCCCCCCCCCCCCCCCCCCCEEEEEECCCCCCCCCCCCCCCHHHHHHHHCCECCCCCCCCEHHHHHCCCCCCCCCCEEEEECCCCCCCCCCCCHHHHHHHHHHHHHHHCCCCCHHHHHHHHHHHHHCCCHHHHHHHHHHHHHHHHHHHHCCCCCCCCCCECCCCCCCECCCCCCCCCCCCCCCCCCCEECCCCCCCCCCCHHHHCCHHHHHHHHCCCCCCHHHHHHHCCEECCCECCCCCEHHHHHHHHHHHHHHHHHHHHHHHHCCCCCCCHHHHHHHHHHHHHHHHHHHHHHHHHHHHHHHHHCCCCCCCCCCCC	XXCCCCCCCCCCCCCCCCCCCCCCEEEECCCCHHHHHHHHHHHHHHHHHHCCCCEEECCCCCCCCEEEEEECCCCCCCCHHHHCCCCCCCEEEEECCCCCCCEEEEEECCHHHHHHHHHHHHHHHHCCCCCCCCEEEECCCCCEEEEECCCCCCCCCCCCCCCCCCCEECCEECCCCHHHHHHHHHHHHCCCCEEECCCCCCCHHHHCCCCCCCHHHHHHHHHHHHHCCCEEEEEECCCHHHHCCCCCCCCCCCHHHHHHHHHHHHHHHHHCCCCCEEEECCXXXXCCCCCCCCCCHHHHHHHHHHHHCCCCCEEEEECXXXXCCCCCCCCCCCHHHHHHHHHCCCCCCCCCCEEEEEECCCCCCCCCCCCCCCCCCCCCCCEEEEEECCCCCCCCCCCCCCCHHHHHHHHCCCCCCCCCCCCHHHHHCCCCCCCCCCEEEEECCCCCCCCCCCCCCCHHHHHHHHHHHHCCCCCHHHHHHHHHHHHHCCCHHHHHHHHHHHHHHHHHHHHCCCCCCCCCCCCCCCCCCCCCCCCCCCCCCCCCCCCCCEECCCCCCCCCCCCCCCCCHHHHHHHHCCCCCCCCCHHHHCCEECCCCCCCCCCHHHHHHHHHHHHHHHHHHHHHHHHCCCCCCCHHHHHHHHHHHHHHHHHHHHHHHHHHHHHHHHHCCCCCCCCCCCC	XXCCCCCTTCCCCCCCTTCCCCCCEEEECCCCHHHHHHHHHHHHHHHHHHCCCCEEECCCCTTCCEEEEEECCCCCCCCHHHHTCCCTTCEEEEECCCCCCCEEEEEECCHHHHHHHHHHHHHHHHTTCCCTTCEEEECCCCCEEEEECCCCTTCCCTTCCCCCCCCEETTEECCCCHHHHHHHHHHHHTTCCEEECCCCCCCHHHHCCCCTTTHHHHHHHHHHHHHTTCEEEEEECTTHHHHTTCCCCCCTTCHHHHHHHHHHHHHHHHHCTTCCEEEECCXXXXCCCCCCCTCCHHHHHHHHHHHHCCCTCEEEEECXXXXCCCCTTCTTCCHHHHHHHHHCCCTTCCCTTEEEEEECCCCCCCCCCCCCTTTTCCTTCCEEEEEECCCTTTTTTTCCCCCHHHHHHHHTCCCCTTCCCCCHHHHHTCTTTTCCCCEEEEECCCCCCTTCCCCCCCHHHHHHHHHHHHCTTCCHHHHHHHHHHHHHCCCHHHHHHHHHHHHHHHHHHHHTCCCTTCCCCCCTTTCCCCCTTTTTTCCCCCCCCCCCCEECCCCCTTTCCCCCCCCCHHHHHHHHCTTTCCCCCHHHHCCEETTCCCTTCCCHHHHHHHHHHHHHHHHHHHHHHHHTTTTCCCHHHHHHHHHHHHHHHHHHHHHHHHHHHHHHHHHCCCCTTCCCCCC	XXCCCCCTTCCCCCCCTTCCCCCCEEEECCCCHHHHHHHHHHHHHHHHHHCCCCEEECCCCTTCCEEEEEEGGGCCCCCHHHHTCCCTTCEEEEECCCCCCCEEEEEECCHHHHHHHHHHHHHHHHTTCCCTTCEEEECCCCCEEEEECCCCTTCCCTTCCCCCCCCEETTEECCCCHHHHHHHHHHHHTTCCEEECCCCCCCHHHHGGGCTTTHHHHHHHHHHHHHTTCEEEEEECTTHHHHTTCCCCCCTTCHHHHHHHHHHHHHHHHHCTTCCEEEECCXXXXCCCGGGGTCCHHHHHHHHHHHHGGGTCEEEEECXXXXCCCCTTCTTCCHHHHHHHHHGGGTTCCCTTEEEEEECCCCCCCCCCCCCTTTTCCTTCCEEEEEECCCTTTTTTTCCCCCHHHHHHHHTCCCCTTCCCCCHHHHHTCTTTTCCCCEEEEECCCCCCTTCCCCGGGHHHHHHHHHHHHCTTCCHHHHHHHHHHHHHCCCHHHHHHHHHHHHHHHHHHHHTCCCTTCCCCCCTTTCCCCCTTTTTTCCCCCCCCCCCCEECCCCCTTTCCCGGGGCCHHHHHHHHCTTTCCGGGHHHHCCEETTCCCTTCCCHHHHHHHHHHHHHHHHHHHHHHHHTTTTCCCHHHHHHHHHHHHHHHHHHHHHHHHHHHHHHHHHCCCCTTCCCCCC
valid	455	5JJXA	314	GGEYEWEYDEEEEKNQLEIERLEEQLSINVYDYNCHVDLIRLLRLEGELTKVRMARQKMSEIFPLTEELWLEWLHDEISMAQDGLDREHVYDLFEKAVKDYICPNIWLEYGQYSVGGIGQKGGLEKVRSVFERALSSVGLHMTKGLALWEAYREFESAIVEAARLEKVHSLFRRQLAIPLYDMEATFAEYEEWSEDPIPESVIQNYNKALQQLEKYKPYEEALLQAEAPRLAEYQAYIDFEMKIGDPARIQLIFERALVENCLVPDLWIRYSQYLDRQLKVKDLVLSVHNRAIRNCPWTVALWSRYLLAMERHG	XXXXXXXXXXCHHHHHHHHHHHHHHHHHCTTCHHHHHHHHHHHHHTTCHHHHHHHHHHHHHHSCCCHHHHHHHHHHHHHHCCSHHHHHHHHHHHHHHTTSSCCHHHHHHHHHHHHHTTTSTTHHHHHHHHHHHHHHHHTTCTTTSHHHHHHHHHHHHTTCXXXXCHHHHHHHHHHHTSCCTTHHHHHHHHHHHCSSCCCHHHHHHHHHHHHHHHHHHHHHHHHHHSCTTCHHHHHHHHHHHHHHCCHHHHHHHHHHHHHHCTTCHHHHHHHHHHHTTCXCCHHHHHHHHHHHHHHCTTCHHHHHHHHHHHHHHC	XXXXXXXXXXCHHHHHHHHHHHHHHHHHCCCCHHHHHHHHHHHHHCCCHHHHHHHHHHHHHHCCCCHHHHHHHHHHHHHHCCCHHHHHHHHHHHHHHCCCCCCHHHHHHHHHHHHHCCCCCCHHHHHHHHHHHHHHHHCCCCCCCHHHHHHHHHHHHCCCXXXXCHHHHHHHHHHHCCCCCCHHHHHHHHHHHCCCCCCHHHHHHHHHHHHHHHHHHHHHHHHHHCCCCCHHHHHHHHHHHHHHCCHHHHHHHHHHHHHHCCCCHHHHHHHHHHHCCCXCCHHHHHHHHHHHHHHCCCCHHHHHHHHHHHHHHC	XXXXXXXXXXCHHHHHHHHHHHHHHHHHCCCCHHHHHHHHHHHHHCCCHHHHHHHHHHHHHHCCCCHHHHHHHHHHHHHHCCCHHHHHHHHHHHHHHCCCCCCHHHHHHHHHHHHHCCCCCCHHHHHHHHHHHHHHHHCCCCCCCHHHHHHHHHHHHCCCXXXXCHHHHHHHHHHHCCCCCCHHHHHHHHHHHCCCCCCHHHHHHHHHHHHHHHHHHHHHHHHHHCCCCCHHHHHHHHHHHHHHCCHHHHHHHHHHHHHHCCCCHHHHHHHHHHHCCCXCCHHHHHHHHHHHHHHCCCCHHHHHHHHHHHHHHC	XXXXXXXXXXCHHHHHHHHHHHHHHHHHCTTCHHHHHHHHHHHHHTTCHHHHHHHHHHHHHHCCCCHHHHHHHHHHHHHHCCCHHHHHHHHHHHHHHTTCCCCHHHHHHHHHHHHHTTTCTTHHHHHHHHHHHHHHHHTTCTTTCHHHHHHHHHHHHTTCXXXXCHHHHHHHHHHHTCCCTTHHHHHHHHHHHCCCCCCHHHHHHHHHHHHHHHHHHHHHHHHHHCCTTCHHHHHHHHHHHHHHCCHHHHHHHHHHHHHHCTTCHHHHHHHHHHHTTCXCCHHHHHHHHHHHHHHCTTCHHHHHHHHHHHHHHC	XXXXXXXXXXCHHHHHHHHHHHHHHHHHCTTCHHHHHHHHHHHHHTTCHHHHHHHHHHHHHHCCCCHHHHHHHHHHHHHHCCCHHHHHHHHHHHHHHTTCCCCHHHHHHHHHHHHHTTTCTTHHHHHHHHHHHHHHHHTTCTTTCHHHHHHHHHHHHTTCXXXXCHHHHHHHHHHHTCCCTTHHHHHHHHHHHCCCCCCHHHHHHHHHHHHHHHHHHHHHHHHHHCCTTCHHHHHHHHHHHHHHCCHHHHHHHHHHHHHHCTTCHHHHHHHHHHHTTCXCCHHHHHHHHHHHHHHCTTCHHHHHHHHHHHHHHC
valid	456	5A3AA	303	MGHHHHHHGGMSNWTTYPQKNLTQAEQLAQLIKEADALVVGIGAGMSAADGFTYIGPRFETAFPDFIAKYQFLDMLQASLFDFEDWQEYWAFQSRFVALNYLDQPVGQSYLDLKEILETKDYHIITTNADNAFWVAGYDPHNIFHIQGEYGLWQCSQHCHQQTYKDDTVIRQMIAEQKNMKVPGQLIPHCPECEAPFEINKRNEEKGMVEDADFHAQKARYEAFLSEHKEGKVLYLEIGVGHTTPQFIKHPFWKRVSENPNALFVTLNHKHYRIPLSIRRQSLELTEHIAQLISATKTIYQKS	XXXXXXXXXXXXCCCCXXXXCCCHHHHHHHHHHHCSEEEEEECHHHHHHTTCCSSSHHHHHHCHHHHHHHCCSCHHHHHHCCCSSHHHHHHHHHHHHHHHTTSCCCCHHHHHHHHHHTTSCEEEEECCCSSHHHHTTCCGGGEEETTCCTTCEEETTCCSSCCBCCHHHHHHHHHHCBTTBCCGGGCCBCTTTCCBEEESCCBTTTBCCCCHHHHHHHHHHHHHHHHTSSSSEEEEEESCCSSCTTTTHHHHHHHHHHCTTCEEEEECSSCCCCCGGGGGGEEEECSCHHHHHHHHHHHHHCX	XXXXXXXXXXXXCCCCXXXXCCCHHHHHHHHHHHCCEEEEEECHHHHHHCCCCCCCHHHHHHCHHHHHHHCCCCHHHHHHCCCCCHHHHHHHHHHHHHHHCCCCCCCHHHHHHHHHHCCCCEEEEECCCCCHHHHCCCCHHHEEECCCCCCCEEECCCCCCCCECCHHHHHHHHHHCECCECCHHHCCECCCCCCEEEECCCECCCECCCCHHHHHHHHHHHHHHHHCCCCCEEEEEECCCCCCCCCCHHHHHHHHHHCCCCEEEEECCCCCCCCHHHHHHEEEECCCHHHHHHHHHHHHHCX	XXXXXXXXXXXXCCCCXXXXCCCHHHHHHHHHHHCCEEEEEECHHHHHHCCCCCCCHHHHHHCHHHHHHHCCCCHHHHHHCCCCCHHHHHHHHHHHHHHHCCCCCCCHHHHHHHHHHCCCCEEEEECCCCCHHHHCCCCCCCEEECCCCCCCEEECCCCCCCCCCCHHHHHHHHHHCCCCCCCCCCCCCCCCCCCCEEECCCCCCCCCCCCHHHHHHHHHHHHHHHHCCCCCEEEEEECCCCCCCCCCHHHHHHHHHHCCCCEEEEECCCCCCCCCCCCCCEEEECCCHHHHHHHHHHHHHCX	XXXXXXXXXXXXCCCCXXXXCCCHHHHHHHHHHHCCEEEEEECHHHHHHTTCCCCCHHHHHHCHHHHHHHCCCCHHHHHHCCCCCHHHHHHHHHHHHHHHTTCCCCCHHHHHHHHHHTTCCEEEEECCCCCHHHHTTCCCCCEEETTCCTTCEEETTCCCCCCCCCHHHHHHHHHHCCTTCCCCCCCCCCTTTCCCEEECCCCTTTCCCCCHHHHHHHHHHHHHHHHTCCCCEEEEEECCCCCCTTTTHHHHHHHHHHCTTCEEEEECCCCCCCCCCCCCCEEEECCCHHHHHHHHHHHHHCX	XXXXXXXXXXXXCCCCXXXXCCCHHHHHHHHHHHCCEEEEEECHHHHHHTTCCCCCHHHHHHCHHHHHHHCCCCHHHHHHCCCCCHHHHHHHHHHHHHHHTTCCCCCHHHHHHHHHHTTCCEEEEECCCCCHHHHTTCCGGGEEETTCCTTCEEETTCCCCCCCCCHHHHHHHHHHCCTTCCCGGGCCCCTTTCCCEEECCCCTTTCCCCCHHHHHHHHHHHHHHHHTCCCCEEEEEECCCCCCTTTTHHHHHHHHHHCTTCEEEEECCCCCCCCGGGGGGEEEECCCHHHHHHHHHHHHHCX
valid	457	1C02A	166	STIPSEIINWTILNEIISMDDDDSDFSKGLIIQFIDQAQTTFAQMQRQLDGEKNLTELDNLGHFLKGSSAALGLQRIAWVCERIQNLGRKMQHFFPNKTELVNTLSDKSIINGINIDEDDEEIKIQVDDKDENSIYLILIAKALNQSRLEFKLARIELSKYYNTNL	CCSCSCSSCHHHHHHHHGGGGSSTTHHHHHHHHHHHHHHHHHHHHHHHHHTTCCHHHHHHHHHHHHHHHHHTTCHHHHHHHHHHHHHHTTSCCCCCCHHHHHTTCSSGGGGTTSCTTTTCCCCCCCCCSSCTTHHHHHHHHHHHHHHHHHHHHHHHHHHHHHTSCC	CCCCCCCCCHHHHHHHHHHHHCCCCHHHHHHHHHHHHHHHHHHHHHHHHHCCCCHHHHHHHHHHHHHHHHHCCCHHHHHHHHHHHHHHCCCCCCCCCHHHHHCCCCCHHHHCCCCCCCCCCCCCCCCCCCCCCHHHHHHHHHHHHHHHHHHHHHHHHHHHHHCCCC	CCCCCCCCCHHHHHHHHCCCCCCCCHHHHHHHHHHHHHHHHHHHHHHHHHCCCCHHHHHHHHHHHHHHHHHCCCHHHHHHHHHHHHHHCCCCCCCCCHHHHHCCCCCCCCCCCCCCCCCCCCCCCCCCCCCCCHHHHHHHHHHHHHHHHHHHHHHHHHHHHHCCCC	CCCCCCCCCHHHHHHHHCCCCCCTTHHHHHHHHHHHHHHHHHHHHHHHHHTTCCHHHHHHHHHHHHHHHHHTTCHHHHHHHHHHHHHHTTCCCCCCCHHHHHTTCCCCCCCTTCCTTTTCCCCCCCCCCCCTTHHHHHHHHHHHHHHHHHHHHHHHHHHHHHTCCC	CCCCCCCCCHHHHHHHHGGGGCCTTHHHHHHHHHHHHHHHHHHHHHHHHHTTCCHHHHHHHHHHHHHHHHHTTCHHHHHHHHHHHHHHTTCCCCCCCHHHHHTTCCCGGGGTTCCTTTTCCCCCCCCCCCCTTHHHHHHHHHHHHHHHHHHHHHHHHHHHHHTCCC
valid	458	2WKDA	119	GTIITVTAQANEKNTRTVSTAKGDKKIISVPLFEKEKGSNVKVAYGSAFMPDFIQMGDTVTVSGRVQAKESGEYVNYNFVFPTVEKVFITNDNSSQSQAKQDLFGGSEPIEVNSEDLPF	CCCEEEEEECCTTTEEEECCTTSCEEEEEEESSCCCXXXXCCCCEEEEECCTTCCTTCEEEEEEEEEECXXXXXXCEEEEEEEEEEECCXXXXXXXXXXXXXXXXXXXXXXXXXXXXXX	CCCEEEEEECCCCCEEEECCCCCCEEEEEEECCCCCXXXXCCCCEEEEECCCCCCCCCEEEEEEEEEECXXXXXXCEEEEEEEEEEECCXXXXXXXXXXXXXXXXXXXXXXXXXXXXXX	CCCEEEEEECCCCCEEEECCCCCCEEEEEEECCCCCXXXXCCCCEEEEECCCCCCCCCEEEEEEEEEECXXXXXXCEEEEEEEEEEECCXXXXXXXXXXXXXXXXXXXXXXXXXXXXXX	CCCEEEEEECCTTTEEEECCTTCCEEEEEEECCCCCXXXXCCCCEEEEECCTTCCTTCEEEEEEEEEECXXXXXXCEEEEEEEEEEECCXXXXXXXXXXXXXXXXXXXXXXXXXXXXXX	CCCEEEEEECCTTTEEEECCTTCCEEEEEEECCCCCXXXXCCCCEEEEECCTTCCTTCEEEEEEEEEECXXXXXXCEEEEEEEEEEECCXXXXXXXXXXXXXXXXXXXXXXXXXXXXXX
valid	459	3FDYA	623	MSTSSSDPFFNFAKSSFRSAAAQKASASSLPPLPGPDKKVPGMDIKYDVVIVGSGPIGCTYARELVGAGYKVAMFDIGEIDSGLKIGAHKKNTVEYQKNIDKFVNVIQGQLMSVSVPVNTLVVDTLSPTSWQASTFFVRNGSNPEQDPLRNLSGQAVTRVVGGMSTHWGCATPRFDREQRPLLVKDDADADDAEWDRLYTKAESYFQTGTDQFKESIRHNLVLNKLTEEYKGQRDFQQIPLAATRRSPTFVEWSSANTVFDLQNRPNTDAPEERFNLFPAVACERVVRNALNSEIESLHIHDLISGDRFEIKADVYVLTAGAVHNTQLLVNSGFGQLGRPNPANPPELLPSLGSYITEQSLVFCQTVMSTELIDSVKSDMTIRGTPGELTYSVTYTPGASTNKHPDWWNEKVKNHMMQHQEDPLPIPFEDPEPQVTTLFQPSHPWHTQIHRDAFSYGAVQQSIDSRLIVDWRFFGRTEPKEENKLWFSDKITDAYNMPQPTFDFRFPAGRTSKEAEDMMTDMCVMSAKIGGFLPGSLPQFMKPGLCLHLGGTHRMGFDEKEDNCCVNTDSRVFGFKNLFLGGCGNIPTAYGANPTLTAMSLAIKSCEYIKQNFTPSPFTSEAQ	XXXXXXXXXXXXXXXXXXXXXXXXXXXXXXXXXXXXXXXXXXCCSEEEEEEECCSHHHHHHHHHHHHTTCEEEEEESSBCCSTTSTTCCTTCSHHHHHSGGGHHHHHHHTCEESCCCCCCCCCCCSCTTSCCCSSCCSCTTCCTTCCTTSCCTTCEECCBTTGGGGTCCCBCCCCCGGGSCCSSTTCHHHHHHHHHHHHHHHHHHHTEESCTTTTCHHHHHHHHHHHHHTTTTCCCEECCEEEEEEETTEEEECCHHHHCCCCCBSCSSSTTCEEEEEESEEEEEEEECTTSSCEEEEEEEETTTCCEEEEEEEEEEECSCHHHHHHHHHHTTSSCCSSCCTTSCCSSCTTTTBSCBCCCEEEEEEEECHHHHHHHTTTCEEESCTTSTTCEEECCTTCTTCSSCHHHHHHHHHHHHHCTTCCCSSCTTCCCCEEECCCBTTBCEEEEEECCCCCCCTTGGGSCGGGEEEEEEEECCCCCTTCEEEEEEEEECTTSSEEEEEECCCCTTHHHHHHHHHHHHHHHHHTTTEEECTTSCSEECCTTTTCCCBCTTCBCSSTTTTTCSBCTTCBBTTCSSEEECSGGGCCSCCCSCCHHHHHHHHHHHHHHHHHHCCCCCCXXXXX	XXXXXXXXXXXXXXXXXXXXXXXXXXXXXXXXXXXXXXXXXXCCCEEEEEEECCCHHHHHHHHHHHHCCCEEEEEECCECCCCCCCCCCCCCCHHHHHCHHHHHHHHHHCCEECCCCCCCCCCCCCCCCCCCCCCCCCCCCCCCCCCCCCCCCCCEECCECCHHHHCCCCECCCCCHHHCCCCCCCCHHHHHHHHHHHHHHHHHHHCEECCCCCCCHHHHHHHHHHHHHCCCCCCCEECCEEEEEEECCEEEECCHHHHCCCCCECCCCCCCCEEEEEECEEEEEEEECCCCCCEEEEEEEECCCCCEEEEEEEEEEECCCHHHHHHHHHHCCCCCCCCCCCCCCCCCCCCCCECCECCCEEEEEEEECHHHHHHHCCCCEEECCCCCCCCEEECCCCCCCCCCCHHHHHHHHHHHHHCCCCCCCCCCCCCCCEEECCCECCECEEEEEECCCCCCCCCHHHCCHHHEEEEEEEECCCCCCCCEEEEEEEEECCCCCEEEEEECCCCCCHHHHHHHHHHHHHHHHHCCCEEECCCCCCEECCCCCCCCCECCCCECCCCCCCCCCECCCCEECCCCCEEECCHHHCCCCCCCCCHHHHHHHHHHHHHHHHHHCCCCCCXXXXX	XXXXXXXXXXXXXXXXXXXXXXXXXXXXXXXXXXXXXXXXXXCCCEEEEEEECCCHHHHHHHHHHHHCCCEEEEEECCCCCCCCCCCCCCCCCHHHHHCCCCHHHHHHHCCEECCCCCCCCCCCCCCCCCCCCCCCCCCCCCCCCCCCCCCCCCCEECCCCCCCCCCCCCCCCCCCCCCCCCCCCCCHHHHHHHHHHHHHHHHHHHCEECCCCCCCHHHHHHHHHHHHHCCCCCCCEECCEEEEEEECCEEEECCHHHHCCCCCCCCCCCCCCEEEEEECEEEEEEEECCCCCCEEEEEEEECCCCCEEEEEEEEEEECCCHHHHHHHHHHCCCCCCCCCCCCCCCCCCCCCCCCCCCCCEEEEEEEECHHHHHHHCCCCEEECCCCCCCCEEECCCCCCCCCCCHHHHHHHHHHHHHCCCCCCCCCCCCCCCEEECCCCCCCCEEEEEECCCCCCCCCCCCCCCCCEEEEEEEECCCCCCCCEEEEEEEEECCCCCEEEEEECCCCCCHHHHHHHHHHHHHHHHHCCCEEECCCCCCEECCCCCCCCCCCCCCCCCCCCCCCCCCCCCCCCCCCCCEEECCCCCCCCCCCCCCHHHHHHHHHHHHHHHHHHCCCCCCXXXXX	XXXXXXXXXXXXXXXXXXXXXXXXXXXXXXXXXXXXXXXXXXCCCEEEEEEECCCHHHHHHHHHHHHTTCEEEEEECCCCCCTTCTTCCTTCCHHHHHCCCCHHHHHHHTCEECCCCCCCCCCCCCCTTCCCCCCCCCCTTCCTTCCTTCCCTTCEECCCTTCCCCTCCCCCCCCCCCCCCCCCTTCHHHHHHHHHHHHHHHHHHHTEECCTTTTCHHHHHHHHHHHHHTTTTCCCEECCEEEEEEETTEEEECCHHHHCCCCCCCCCCCTTCEEEEEECEEEEEEEECTTCCCEEEEEEEETTTCCEEEEEEEEEEECCCHHHHHHHHHHTTCCCCCCCCTTCCCCCCTTTTCCCCCCCEEEEEEEECHHHHHHHTTTCEEECCTTCTTCEEECCTTCTTCCCCHHHHHHHHHHHHHCTTCCCCCCTTCCCCEEECCCCTTCCEEEEEECCCCCCCTTCCCCCCCCEEEEEEEECCCCCTTCEEEEEEEEECTTCCEEEEEECCCCTTHHHHHHHHHHHHHHHHHTTTEEECTTCCCEECCTTTTCCCCCTTCCCCCTTTTTCCCCTTCCCTTCCCEEECCCCCCCCCCCCCCHHHHHHHHHHHHHHHHHHCCCCCCXXXXX	XXXXXXXXXXXXXXXXXXXXXXXXXXXXXXXXXXXXXXXXXXCCCEEEEEEECCCHHHHHHHHHHHHTTCEEEEEECCCCCCTTCTTCCTTCCHHHHHCGGGHHHHHHHTCEECCCCCCCCCCCCCCTTCCCCCCCCCCTTCCTTCCTTCCCTTCEECCCTTGGGGTCCCCCCCCCGGGCCCCCTTCHHHHHHHHHHHHHHHHHHHTEECCTTTTCHHHHHHHHHHHHHTTTTCCCEECCEEEEEEETTEEEECCHHHHCCCCCCCCCCCTTCEEEEEECEEEEEEEECTTCCCEEEEEEEETTTCCEEEEEEEEEEECCCHHHHHHHHHHTTCCCCCCCCTTCCCCCCTTTTCCCCCCCEEEEEEEECHHHHHHHTTTCEEECCTTCTTCEEECCTTCTTCCCCHHHHHHHHHHHHHCTTCCCCCCTTCCCCEEECCCCTTCCEEEEEECCCCCCCTTGGGCCGGGEEEEEEEECCCCCTTCEEEEEEEEECTTCCEEEEEECCCCTTHHHHHHHHHHHHHHHHHTTTEEECTTCCCEECCTTTTCCCCCTTCCCCCTTTTTCCCCTTCCCTTCCCEEECCGGGCCCCCCCCCHHHHHHHHHHHHHHHHHHCCCCCCXXXXX
valid	460	5XYFA	204	GGSATPLVAGPAALRFAAAASWQVVRGRCVEHFPRVLEFLRSLRAVAPGLVRYRHHERLCMGLKAKVVVELILQGRPWAQVLKALNHHFPESGPIVRDPKATKQDLRKILEAQETFYQQVKQLSEAPVDLASKLQELEQEYGEPFLAAMEKLLFEYLCQLEKALPTPQAQQLQDVLSWMQPGVSITSSLAWRQYGVDMGWLLPE	XXXXXXCCCHHHHHHHHHHHHHHHHHTTCGGGHHHHHHHHHHHHHHCTTSSCHHHHHHHHHHHHHHHHHHHHHTTCCHHHHHHHHHHHSCSCCXXXCCTTCCHHHHHHHHHHHHHHHHHHHHHHTCCTTHHHHHHHHHHHTSHHHHHHHHHHHHHHHHHHHHTSCCCCTTHHHHHHHHHSTTSCCCCCHHHHHHHHHTTCCXXX	XXXXXXCCCHHHHHHHHHHHHHHHHHCCCHHHHHHHHHHHHHHHHHCCCCCCHHHHHHHHHHHHHHHHHHHHHCCCCHHHHHHHHHHHCCCCCXXXCCCCCCHHHHHHHHHHHHHHHHHHHHHHCCCCCHHHHHHHHHHHCCHHHHHHHHHHHHHHHHHHHHCCCCCCCCHHHHHHHHHCCCCCCCCCHHHHHHHHHCCCCXXX	XXXXXXCCCHHHHHHHHHHHHHHHHHCCCCCCHHHHHHHHHHHHHHCCCCCCHHHHHHHHHHHHHHHHHHHHHCCCCHHHHHHHHHHHCCCCCXXXCCCCCCHHHHHHHHHHHHHHHHHHHHHHCCCCCHHHHHHHHHHHCCHHHHHHHHHHHHHHHHHHHHCCCCCCCCHHHHHHHHHCCCCCCCCCHHHHHHHHHCCCCXXX	XXXXXXCCCHHHHHHHHHHHHHHHHHTTCCCCHHHHHHHHHHHHHHCTTCCCHHHHHHHHHHHHHHHHHHHHHTTCCHHHHHHHHHHHCCCCCXXXCCTTCCHHHHHHHHHHHHHHHHHHHHHHTCCTTHHHHHHHHHHHTCHHHHHHHHHHHHHHHHHHHHTCCCCCTTHHHHHHHHHCTTCCCCCCHHHHHHHHHTTCCXXX	XXXXXXCCCHHHHHHHHHHHHHHHHHTTCGGGHHHHHHHHHHHHHHCTTCCCHHHHHHHHHHHHHHHHHHHHHTTCCHHHHHHHHHHHCCCCCXXXCCTTCCHHHHHHHHHHHHHHHHHHHHHHTCCTTHHHHHHHHHHHTCHHHHHHHHHHHHHHHHHHHHTCCCCCTTHHHHHHHHHCTTCCCCCCHHHHHHHHHTTCCXXX
valid	461	4JIFA	154	GSSSGQSNNNSDTCAEFRIKYVGAIEKLKLSEGKGLEGPLDLINYIDVAQQDGKLPFVPPEEEFIMGVSKYGIKVSTSDQYDVLHRHALYLIIRMVCYDDGLGAGKSLLALKTTDASNEEYSLWVYQCNSLEQAQAICKVLSTAFDSVLTSEKP	XXXXXXXXXXXXXCEEEEEEEEEEEEEECCXXXXXCCSHHHHHHHHHHHHHTTSSCSSCCSCEEEEEEETTEEEEEETTSSCEEEEEEGGGEEEEEEEECCSSSCCEEEEEEEECTTSCCEEEEEEEESCHHHHHHHHHHHHHHHHTCXXXXXX	XXXXXXXXXXXXXCEEEEEEEEEEEEEECCXXXXXCCCHHHHHHHHHHHHHCCCCCCCCCCCEEEEEEECCEEEEEECCCCCEEEEEEHHHEEEEEEEECCCCCCCEEEEEEEECCCCCCEEEEEEEECCHHHHHHHHHHHHHHHHCCXXXXXX	XXXXXXXXXXXXXCEEEEEEEEEEEEEECCXXXXXCCCHHHHHHHHHHHHHCCCCCCCCCCCEEEEEEECCEEEEEECCCCCEEEEEECCCEEEEEEEECCCCCCCEEEEEEEECCCCCCEEEEEEEECCHHHHHHHHHHHHHHHHCCXXXXXX	XXXXXXXXXXXXXCEEEEEEEEEEEEEECCXXXXXCCCHHHHHHHHHHHHHTTCCCCCCCCCEEEEEEETTEEEEEETTCCCEEEEEECCCEEEEEEEECCCCCCCEEEEEEEECTTCCCEEEEEEEECCHHHHHHHHHHHHHHHHTCXXXXXX	XXXXXXXXXXXXXCEEEEEEEEEEEEEECCXXXXXCCCHHHHHHHHHHHHHTTCCCCCCCCCEEEEEEETTEEEEEETTCCCEEEEEEGGGEEEEEEEECCCCCCCEEEEEEEECTTCCCEEEEEEEECCHHHHHHHHHHHHHHHHTCXXXXXX
valid	462	4O6YB	230	MAVPVLGGFPIFMVVRVLGFIIAALVLTWTVHYRGGLALSSDNKDHIFNVHPVMMVIGLILFNGEAMLAYKSVQGTKNLKKLVHLTLQLTAFILSLIGVWAALKFHIDKGIENFYSLHSWLGLACLFLFAFQWAAGFVTYWYPGGSRNSRASLMPWHVFLGISIYALALVTATTGILEKVTFLQVNQVITRYSTEAMLVNTMGVLILILGGFVILGVVTPVSGKDQVLTQ	XXXXXXXXCCHHHHHHHHHHHHHHHHHHHHHHTSCCCCSSCSSHHHHHTHHHHHHHHHHTHHHHHHHTHHHHCCSCHHHHHHHHHHHHHHHHHHHHHHHHHHHHHHHHHTCCCSCSHHHHHHHHHHHHHHHHHHHHHHHHTSSCCCHHHHHHHHHHHHHHHHHHHHHHHHHHHHHHHHHHHHHHHTTSSCTTCHHHHHHHHHHHHHHHHHHHHHHHHHCXXXXXXXXXXX	XXXXXXXXCCHHHHHHHHHHHHHHHHHHHHHHCCCCCCCCCCCHHHHHCHHHHHHHHHHCHHHHHHHCHHHHCCCCHHHHHHHHHHHHHHHHHHHHHHHHHHHHHHHHHCCCCCCCHHHHHHHHHHHHHHHHHHHHHHHHCCCCCCHHHHHHHHHHHHHHHHHHHHHHHHHHHHHHHHHHHHHHHCCCCCCCCHHHHHHHHHHHHHHHHHHHHHHHHHCXXXXXXXXXXX	XXXXXXXXCCHHHHHHHHHHHHHHHHHHHHHHCCCCCCCCCCCHHHHHCHHHHHHHHHHCHHHHHHHCHHHHCCCCHHHHHHHHHHHHHHHHHHHHHHHHHHHHHHHHHCCCCCCCHHHHHHHHHHHHHHHHHHHHHHHHCCCCCCHHHHHHHHHHHHHHHHHHHHHHHHHHHHHHHHHHHHHHHCCCCCCCCHHHHHHHHHHHHHHHHHHHHHHHHHCXXXXXXXXXXX	XXXXXXXXCCHHHHHHHHHHHHHHHHHHHHHHTCCCCCCCCCCHHHHHTHHHHHHHHHHTHHHHHHHTHHHHCCCCHHHHHHHHHHHHHHHHHHHHHHHHHHHHHHHHHTCCCCCCHHHHHHHHHHHHHHHHHHHHHHHHTCCCCCHHHHHHHHHHHHHHHHHHHHHHHHHHHHHHHHHHHHHHHTTCCCTTCHHHHHHHHHHHHHHHHHHHHHHHHHCXXXXXXXXXXX	XXXXXXXXCCHHHHHHHHHHHHHHHHHHHHHHTCCCCCCCCCCHHHHHTHHHHHHHHHHTHHHHHHHTHHHHCCCCHHHHHHHHHHHHHHHHHHHHHHHHHHHHHHHHHTCCCCCCHHHHHHHHHHHHHHHHHHHHHHHHTCCCCCHHHHHHHHHHHHHHHHHHHHHHHHHHHHHHHHHHHHHHHTTCCCTTCHHHHHHHHHHHHHHHHHHHHHHHHHCXXXXXXXXXXX
valid	463	4XCPA	170	MGSSHHHHHHSSGHMFKYEDIPADYRDLMPPEARDFLQNLSDGDKTVLKEVFKAGPYKNTEESIAALKKKSPELGAKVEKLHAMVKSKIAALGPEAKGFAEKSIEIARGIKARYYTGNEPTKDDLKASVKEVLKLYKAMSDAGKADFGKQFPFLAKVFESGKAAKFAGEN	XXXXXXXXXXXXXXCCCGGGSCHHHHTTSCHHHHHHHHHCCHHHHHHHHHHHHTCCCSSHHHHHHHHHHHCHHHHHHHHHHHHHHHHHHHTSCHHHHHHHHHHHHHHHHHHHHHHSSSCCCHHHHHHHHHHHHHHHHHSCHHHHHHHHHHCHHHHHHHHTSHHHHHHCCX	XXXXXXXXXXXXXXCCCHHHCCHHHHCCCCHHHHHHHHHCCHHHHHHHHHHHHCCCCCCHHHHHHHHHHHCHHHHHHHHHHHHHHHHHHHCCCHHHHHHHHHHHHHHHHHHHHHHCCCCCCHHHHHHHHHHHHHHHHHCCHHHHHHHHHHCHHHHHHHHCCHHHHHHCCX	XXXXXXXXXXXXXXCCCCCCCCHHHHCCCCHHHHHHHHHCCHHHHHHHHHHHHCCCCCCHHHHHHHHHHHCHHHHHHHHHHHHHHHHHHHCCCHHHHHHHHHHHHHHHHHHHHHHCCCCCCHHHHHHHHHHHHHHHHHCCHHHHHHHHHHCHHHHHHHHCCHHHHHHCCX	XXXXXXXXXXXXXXCCCCCCCCHHHHTTCCHHHHHHHHHCCHHHHHHHHHHHHTCCCCCHHHHHHHHHHHCHHHHHHHHHHHHHHHHHHHTCCHHHHHHHHHHHHHHHHHHHHHHCCCCCCHHHHHHHHHHHHHHHHHCCHHHHHHHHHHCHHHHHHHHTCHHHHHHCCX	XXXXXXXXXXXXXXCCCGGGCCHHHHTTCCHHHHHHHHHCCHHHHHHHHHHHHTCCCCCHHHHHHHHHHHCHHHHHHHHHHHHHHHHHHHTCCHHHHHHHHHHHHHHHHHHHHHHCCCCCCHHHHHHHHHHHHHHHHHCCHHHHHHHHHHCHHHHHHHHTCHHHHHHCCX
```
