## Supplementary material for "Multifaceted analysis of training and testing convolutional neural networks for protein secondary structure prediction": S2 Data set. Tab-delimited Set2018 (PDB, chain ID, sequence, DSSP sec. struc. and converted to 3, 4 & 5 labels) for train, valid, test (Test2018) sets (part 2 of 14)

```
valid	464	4NGDA	302	SDQPCYLYVIGMVLTTPLPDELNFRRRKLYPPEDTTRCFGILTAKPIPQIPHFPVYTRSGEVTISIELAASGFMLSLQMLELITRLHQYIFSHILRLEKPALEFKPTDADSAYCVLPLNVVNDSSTLDIDFKFMEDIEKSEARIGIPSTKYTKETPFVFKLEDYQDAVIIPRYRNFDQPHRFYVADVYTDLTPLSKFPSPEYETFAEYYKTKYNLDLTNLNQPLLDVDHTSSRLNLLTPRHLNQKGKALPLSSAEKRKAKWESLQNKQILVPELCAIHPIPASLWRKAVCLPSILYRLHCLL	XXCCEEEEEEEEEEEEECCGGGCTTCCCCCCGGGSSCEEEEEESSCCCCCCCEEEEETTEEEEEEEEEEEEEECCCHHHHHHHHHHHHHHHHTTSCCSCTTCXXXXXXXXXCCEEEEEEECXXCCCEEECHHHHHHHHHCTTSSSCCCCCCCSSSCCCCCGGGGTTCEEEESSSCSSSCCCEEEEEEETTCCTTSBCSSTTCSBHHHHHHHHHCCCCSCSSCCEEEEEECCCCSCCSSCCCXXXXXXXCCCCHHHHHHHHHHHHHHHCEECGGGEEECSSCHHHHHHHTTHHHHHHHHTCXX	XXCCEEEEEEEEEEEEECCHHHCCCCCCCCCHHHCCCEEEEEECCCCCCCCCEEEEECCEEEEEEEEEEEEEECCCHHHHHHHHHHHHHHHHCCCCCCCCCCXXXXXXXXXCCEEEEEEECXXCCCEEECHHHHHHHHHCCCCCCCCCCCCCCCCCCCCCHHHHCCCEEEECCCCCCCCCCEEEEEEECCCCCCCECCCCCCCEHHHHHHHHHCCCCCCCCCCEEEEEECCCCCCCCCCCCXXXXXXXCCCCHHHHHHHHHHHHHHHCEECHHHEEECCCCHHHHHHHCCHHHHHHHHCCXX	XXCCEEEEEEEEEEEEECCCCCCCCCCCCCCCCCCCCEEEEEECCCCCCCCCEEEEECCEEEEEEEEEEEEEECCCHHHHHHHHHHHHHHHHCCCCCCCCCCXXXXXXXXXCCEEEEEEECXXCCCEEECHHHHHHHHHCCCCCCCCCCCCCCCCCCCCCCCCCCCCEEEECCCCCCCCCCEEEEEEECCCCCCCCCCCCCCCCHHHHHHHHHCCCCCCCCCCEEEEEECCCCCCCCCCCCXXXXXXXCCCCHHHHHHHHHHHHHHHCEECCCCEEECCCCHHHHHHHCCHHHHHHHHCCXX	XXCCEEEEEEEEEEEEECCCCCCTTCCCCCCCCCCCCEEEEEECCCCCCCCCEEEEETTEEEEEEEEEEEEEECCCHHHHHHHHHHHHHHHHTTCCCCCTTCXXXXXXXXXCCEEEEEEECXXCCCEEECHHHHHHHHHCTTCCCCCCCCCCCCCCCCCCCCCCTTCEEEECCCCCCCCCCEEEEEEETTCCTTCCCCCTTCCCHHHHHHHHHCCCCCCCCCCEEEEEECCCCCCCCCCCCXXXXXXXCCCCHHHHHHHHHHHHHHHCEECCCCEEECCCCHHHHHHHTTHHHHHHHHTCXX	XXCCEEEEEEEEEEEEECCGGGCTTCCCCCCGGGCCCEEEEEECCCCCCCCCEEEEETTEEEEEEEEEEEEEECCCHHHHHHHHHHHHHHHHTTCCCCCTTCXXXXXXXXXCCEEEEEEECXXCCCEEECHHHHHHHHHCTTCCCCCCCCCCCCCCCCCCGGGGTTCEEEECCCCCCCCCCEEEEEEETTCCTTCCCCCTTCCCHHHHHHHHHCCCCCCCCCCEEEEEECCCCCCCCCCCCXXXXXXXCCCCHHHHHHHHHHHHHHHCEECGGGEEECCCCHHHHHHHTTHHHHHHHHTCXX
valid	465	4WZFA	302	MLMPEMDRRRMMMMAGFGALAAALPAPTAWADPSRPAAPAGPTPAPAAPAAATGGLLFHDEFDGPAGSVPDPSKWQVSNHRTPIKNPVGFDRPQFFGQYRDSRQNVFLDGNSNLVLRATREGNRYFGGLVHGLWRGGIGTTWEARIKFNCLAPGMWPAWWLSNDDPGRSGEIDLIEWYGNGTWPSGTTVHANPDGTAFETCPIGVDGGWHNWRVTWNPSGMYFWLDYADGIEPYFSVPATGIEDLNEPIREWPFNDPGYKVFPVLNLAVGGSGGGDPATGSYPQEMLVDWVRVFGSHHHHHH	XXXXXXXXXXXXXXXXXXXXXXXXXXXXXXXXXXXXXXXXXXXXXXXXXXXXXCCEEEEECCCSCTTCCCCTTTEEECSCCCCCSSCCGGGSGGGBCEECCSTTTEEECSSSCEEEEEEEETTEEEEEEEEESCCEESSEEEEEEEEEECCSTTEEEEEEEEECCTTTCEEEEEEECCTTSSSCCEEEEESSTTSCSEEEEECCCCSSCEEEEEEEETTEEEEEESCCTTCCCSEEEECCCXXXXCCSCCCCCTTSTTCEEEEEEEEEEBSTTTCCGGGCCSCEEEEEEEEEEECCCXXXXX	XXXXXXXXXXXXXXXXXXXXXXXXXXXXXXXXXXXXXXXXXXXXXXXXXXXXXCCEEEEECCCCCCCCCCCCCCEEECCCCCCCCCCCHHHCHHHECEECCCCCCEEECCCCCEEEEEEEECCEEEEEEEEECCCEECCEEEEEEEEEECCCCCEEEEEEEEECCCCCCEEEEEEECCCCCCCCCEEEEECCCCCCCEEEEECCCCCCCEEEEEEEECCEEEEEECCCCCCCCCEEEECCCXXXXCCCCCCCCCCCCCCEEEEEEEEEEECCCCCCHHHCCCCEEEEEEEEEEECCCXXXXX	XXXXXXXXXXXXXXXXXXXXXXXXXXXXXXXXXXXXXXXXXXXXXXXXXXXXXCCEEEEECCCCCCCCCCCCCCEEECCCCCCCCCCCCCCCCCCCCEECCCCCCEEECCCCCEEEEEEEECCEEEEEEEEECCCEECCEEEEEEEEEECCCCCEEEEEEEEECCCCCCEEEEEEECCCCCCCCCEEEEECCCCCCCEEEEECCCCCCCEEEEEEEECCEEEEEECCCCCCCCCEEEECCCXXXXCCCCCCCCCCCCCCEEEEEEEEEECCCCCCCCCCCCCCEEEEEEEEEEECCCXXXXX	XXXXXXXXXXXXXXXXXXXXXXXXXXXXXXXXXXXXXXXXXXXXXXXXXXXXXCCEEEEECCCCCTTCCCCTTTEEECCCCCCCCCCCCCCCCCCCCEECCCTTTEEECCCCCEEEEEEEETTEEEEEEEEECCCEECCEEEEEEEEEECCCTTEEEEEEEEECCTTTCEEEEEEECCTTCCCCCEEEEECCTTCCCEEEEECCCCCCCEEEEEEEETTEEEEEECCCTTCCCCEEEECCCXXXXCCCCCCCCTTCTTCEEEEEEEEEECCTTTCCCCCCCCCEEEEEEEEEEECCCXXXXX	XXXXXXXXXXXXXXXXXXXXXXXXXXXXXXXXXXXXXXXXXXXXXXXXXXXXXCCEEEEECCCCCTTCCCCTTTEEECCCCCCCCCCCGGGCGGGCCEECCCTTTEEECCCCCEEEEEEEETTEEEEEEEEECCCEECCEEEEEEEEEECCCTTEEEEEEEEECCTTTCEEEEEEECCTTCCCCCEEEEECCTTCCCEEEEECCCCCCCEEEEEEEETTEEEEEECCCTTCCCCEEEECCCXXXXCCCCCCCCTTCTTCEEEEEEEEEECCTTTCCGGGCCCCEEEEEEEEEEECCCXXXXX
valid	466	2CXCA	144	MSGDYRITLEELRYISVFHSITGVTAYRCIVDEENNRLIFLVSEGEAGRAIGRGGRLIKLLREALGKNIEVVEYSSDLERIVKNLFPGVKIESINVRERNGVKQVVIKVSEDDKGAAIGKGGKNVKRARLVLSKLFGVEKVVIR	XXXXXXCCHHHHHHHHHHHHHHSCCEEEEEEEGGGTEEEEEECTTCHHHHHCGGGHHHHHHHHHHSSEEEEEECCSSHHHHHHHHSTTSCEEEEEEEEETTEEEEEEEECTTTHHHHHCGGGHHHHHHHHHHHHHHCEEEEEEC	XXXXXXCCHHHHHHHHHHHHHHCCCEEEEEEEHHHCEEEEEECCCCHHHHHCHHHHHHHHHHHHHCCEEEEEECCCCHHHHHHHHCCCCCEEEEEEEEECCEEEEEEEECCCCHHHHHCHHHHHHHHHHHHHHHHHCEEEEEEC	XXXXXXCCHHHHHHHHHHHHHHCCCEEEEEEECCCCEEEEEECCCCHHHHHCCCCHHHHHHHHHHCCEEEEEECCCCHHHHHHHHCCCCCEEEEEEEEECCEEEEEEEECCCCHHHHHCCCCHHHHHHHHHHHHHHCEEEEEEC	XXXXXXCCHHHHHHHHHHHHHHCCCEEEEEEECCCTEEEEEECTTCHHHHHCCCCHHHHHHHHHHCCEEEEEECCCCHHHHHHHHCTTCCEEEEEEEEETTEEEEEEEECTTTHHHHHCCCCHHHHHHHHHHHHHHCEEEEEEC	XXXXXXCCHHHHHHHHHHHHHHCCCEEEEEEEGGGTEEEEEECTTCHHHHHCGGGHHHHHHHHHHCCEEEEEECCCCHHHHHHHHCTTCCEEEEEEEEETTEEEEEEEECTTTHHHHHCGGGHHHHHHHHHHHHHHCEEEEEEC
valid	467	5LWVA	749	HHHHHHPPCETHETGTTNTATTATGGGTHADSLNNLANIKREQGNIEEAVRLYRKALEVFPEFAAAHSNLASVLQQQGKLQEALMHYKEAIRISPTFADAYSNMGNTLKEMQDVQGALQCYTRAIQINPAFADAHSNLASIHKDSGNIPEAIASYRTALKLKPDFPDAYCNLAHCLQIVCDWTDYDERMKKLVSIVADQLEKNRLPSVHPHHSMLYPLSHGFRKAIAERHGNLCLDKINVLHKPPYEHPKDLKLSDGRLRVGYVSSDFGNHPTSHLMQSIPGMHNPDKFEVFCYALSPDDGTNFRVKVMAEANHFIDLSQIPCNGKAADRIHQDGIHILVNMNGYTKGARNELFALRPAPIQAMWLGYPGTSGALFMDYIITDQETSPAEVAEQYSEKLAYMPHTFFIGDHANMFPHLKKKAVIDFKSNGHIYDNRIVLNGIDLKAFLDSLPDVKIVKMKCPDGGDNADSSNTALNMPVIPMNTIAEAVIEMINRGQIQITINGFSISNGLATTQINNKAATGEEVPRTIIVTTRSQYGLPEDAIVYCNFNQLYKIDPSTLQMWANILKRVPNSVLWLLRFPAVGEPNIQQYAQNMGLPQNRIIFSPVAPKEEHVRRGQLADVCLDTPLCNGHTTGMDVLWAGTPMVTMPGETLASRVAASQLTCLGCLELIAKNRQEYEDIAVKLGTDLEYLKKVRGKVWKQRISSPLFNTKQYTMELERLYLQMWEHYAAGNKPDHMIKPVEVTESA	XXXXXXXXXCCCCCCCCCCCCCCCSSCHHHHHHHHHHHHHHHTTCHHHHHHHHHHHHHHCTTCHHHHHHHHHHHHHTTCHHHHHHHHHHHHHHCTTCHHHHHHHHHHHHHTTCHHHHHHHHHHHHHHCTTCHHHHHHHHHHHHHHTCHHHHHHHHHHHHHHCSCCHHHHHHHHHHHHHTTCCTTHHHHHHHHHHHHHHHHHTTCCCSSCHHHHTTTTCCHHHHHHHHHHHHHHHHHHHHTTCCCCCCCCSSSGGGTTCEEEEEEESCSSSSHHHHHHTTHHHHSCTTTEEEEEEESSCCCSSHHHHHHHHHSSEEEEGGGCCCHHHHHHHHHHTTCSEEEESCSSSTTCCTHHHHTCCSSEEEECSSCSSCCCCTTCCEEEECTTTSCGGGGGGCSSEEEECSSCSCCCCHHHHCGGGSSCEEECCCXXXXCCSSSEEEECTTHHHHHHTCTTCEECXXXXXXXXXXXXXXXXXXCCEEECSSHHHHHHHHHHHTTCSEEEETTEEEEETTCHHHHCHHHHTTSSCCCSEEEEEGGGGTCCTTSCEEEECSCGGGCCHHHHHHHHHHHHHSTTCEEEEEETTGGGHHHHHHHHHHTTCCGGGEEEEECCCHHHHHHHGGGCSEEECCSSSCCSHHHHHHHHTTCCEEBCCCSSGGGTHHHHHHHHHTCGGGBCSSHHHHHHHHHHHHHCHHHHHHHHHHHHHHHHHSSTTCHHHHHHHHHHHHHHHHHHHHTTCCCCCBCCCXXXXXXX	XXXXXXXXXCCCCCCCCCCCCCCCCCCHHHHHHHHHHHHHHHCCCHHHHHHHHHHHHHHCCCCHHHHHHHHHHHHHCCCHHHHHHHHHHHHHHCCCCHHHHHHHHHHHHHCCCHHHHHHHHHHHHHHCCCCHHHHHHHHHHHHHHCCHHHHHHHHHHHHHHCCCCHHHHHHHHHHHHHCCCCCCHHHHHHHHHHHHHHHHHCCCCCCCCHHHHCCCCCCHHHHHHHHHHHHHHHHHHHHCCCCCCCCCCCCCHHHCCCEEEEEEECCCCCCHHHHHHCCHHHHCCCCCEEEEEEECCCCCCCHHHHHHHHHCCEEEEHHHCCCHHHHHHHHHHCCCCEEEECCCCCCCCCCHHHHCCCCCEEEECCCCCCCCCCCCCCEEEECCCCCCHHHHHHCCCEEEECCCCCCCCCHHHHCHHHCCCEEECCCXXXXCCCCCEEEECCCHHHHHHCCCCCEECXXXXXXXXXXXXXXXXXXCCEEECCCHHHHHHHHHHHCCCCEEEECCEEEEECCCHHHHCHHHHCCCCCCCCEEEEEHHHHCCCCCCCEEEECCCHHHCCHHHHHHHHHHHHHCCCCEEEEEECCHHHHHHHHHHHHHCCCCHHHEEEEECCCHHHHHHHHHHCCEEECCCCCCCCHHHHHHHHCCCCEEECCCCCHHHCHHHHHHHHHCCHHHECCCHHHHHHHHHHHHHCHHHHHHHHHHHHHHHHHCCCCCHHHHHHHHHHHHHHHHHHHHCCCCCCCECCCXXXXXXX	XXXXXXXXXCCCCCCCCCCCCCCCCCCHHHHHHHHHHHHHHHCCCHHHHHHHHHHHHHHCCCCHHHHHHHHHHHHHCCCHHHHHHHHHHHHHHCCCCHHHHHHHHHHHHHCCCHHHHHHHHHHHHHHCCCCHHHHHHHHHHHHHHCCHHHHHHHHHHHHHHCCCCHHHHHHHHHHHHHCCCCCCHHHHHHHHHHHHHHHHHCCCCCCCCHHHHCCCCCCHHHHHHHHHHHHHHHHHHHHCCCCCCCCCCCCCCCCCCCEEEEEEECCCCCCHHHHHHCCHHHHCCCCCEEEEEEECCCCCCCHHHHHHHHHCCEEEECCCCCCHHHHHHHHHHCCCCEEEECCCCCCCCCCHHHHCCCCCEEEECCCCCCCCCCCCCCEEEECCCCCCCCCCCCCCCEEEECCCCCCCCCHHHHCCCCCCCEEECCCXXXXCCCCCEEEECCCHHHHHHCCCCCEECXXXXXXXXXXXXXXXXXXCCEEECCCHHHHHHHHHHHCCCCEEEECCEEEEECCCHHHHCHHHHCCCCCCCCEEEEECCCCCCCCCCCEEEECCCCCCCCHHHHHHHHHHHHHCCCCEEEEEECCCCCHHHHHHHHHHCCCCCCCEEEEECCCHHHHHHHCCCCCEEECCCCCCCCHHHHHHHHCCCCEECCCCCCCCCCHHHHHHHHHCCCCCCCCCHHHHHHHHHHHHHCHHHHHHHHHHHHHHHHHCCCCCHHHHHHHHHHHHHHHHHHHHCCCCCCCCCCCXXXXXXX	XXXXXXXXXCCCCCCCCCCCCCCCCCCHHHHHHHHHHHHHHHTTCHHHHHHHHHHHHHHCTTCHHHHHHHHHHHHHTTCHHHHHHHHHHHHHHCTTCHHHHHHHHHHHHHTTCHHHHHHHHHHHHHHCTTCHHHHHHHHHHHHHHTCHHHHHHHHHHHHHHCCCCHHHHHHHHHHHHHTTCCTTHHHHHHHHHHHHHHHHHTTCCCCCCHHHHTTTTCCHHHHHHHHHHHHHHHHHHHHTTCCCCCCCCCCCCCCTTCEEEEEEECCCCCCHHHHHHTTHHHHCCTTTEEEEEEECCCCCCCHHHHHHHHHCCEEEECCCCCCHHHHHHHHHHTTCCEEEECCCCCTTCCTHHHHTCCCCEEEECCCCCCCCCCTTCCEEEECTTTCCCCCCCCCCCEEEECCCCCCCCCHHHHCCCCCCCEEECCCXXXXCCCCCEEEECTTHHHHHHTCTTCEECXXXXXXXXXXXXXXXXXXCCEEECCCHHHHHHHHHHHTTCCEEEETTEEEEETTCHHHHCHHHHTTCCCCCCEEEEECCCCTCCTTCCEEEECCCCCCCCHHHHHHHHHHHHHCTTCEEEEEETTCCCHHHHHHHHHHTTCCCCCEEEEECCCHHHHHHHCCCCCEEECCCCCCCCHHHHHHHHTTCCEECCCCCCCCCTHHHHHHHHHTCCCCCCCCHHHHHHHHHHHHHCHHHHHHHHHHHHHHHHHCCTTCHHHHHHHHHHHHHHHHHHHHTTCCCCCCCCCXXXXXXX	XXXXXXXXXCCCCCCCCCCCCCCCCCCHHHHHHHHHHHHHHHTTCHHHHHHHHHHHHHHCTTCHHHHHHHHHHHHHTTCHHHHHHHHHHHHHHCTTCHHHHHHHHHHHHHTTCHHHHHHHHHHHHHHCTTCHHHHHHHHHHHHHHTCHHHHHHHHHHHHHHCCCCHHHHHHHHHHHHHTTCCTTHHHHHHHHHHHHHHHHHTTCCCCCCHHHHTTTTCCHHHHHHHHHHHHHHHHHHHHTTCCCCCCCCCCCGGGTTCEEEEEEECCCCCCHHHHHHTTHHHHCCTTTEEEEEEECCCCCCCHHHHHHHHHCCEEEEGGGCCCHHHHHHHHHHTTCCEEEECCCCCTTCCTHHHHTCCCCEEEECCCCCCCCCCTTCCEEEECTTTCCGGGGGGCCCEEEECCCCCCCCCHHHHCGGGCCCEEECCCXXXXCCCCCEEEECTTHHHHHHTCTTCEECXXXXXXXXXXXXXXXXXXCCEEECCCHHHHHHHHHHHTTCCEEEETTEEEEETTCHHHHCHHHHTTCCCCCCEEEEEGGGGTCCTTCCEEEECCCGGGCCHHHHHHHHHHHHHCTTCEEEEEETTGGGHHHHHHHHHHTTCCGGGEEEEECCCHHHHHHHGGGCCEEECCCCCCCCHHHHHHHHTTCCEECCCCCCGGGTHHHHHHHHHTCGGGCCCCHHHHHHHHHHHHHCHHHHHHHHHHHHHHHHHCCTTCHHHHHHHHHHHHHHHHHHHHTTCCCCCCCCCXXXXXXX
valid	468	2RKYA	93	AEKCFDHAAGTSYVVGETWEKPYQGWMMVDCTCLGEGSGRITCTSRNRCNDQDTRTSYRIGDTWSKKDNRGNLLQCICTGNGRGEWKCERHTS	CCEEEETTTTEEEETTCEEEEEETTTEEEEEEEEETTTTEEEEECTTEEEETTTTEEEETTCEEEEECSSSCEEEEEEEETTTTEEEEECXXX	CCEEEECCCCEEEECCCEEEEEECCCEEEEEEEEECCCCEEEEECCCEEEECCCCEEEECCCEEEEECCCCCEEEEEEEECCCCEEEEECXXX	CCEEEECCCCEEEECCCEEEEEECCCEEEEEEEEECCCCEEEEECCCEEEECCCCEEEECCCEEEEECCCCCEEEEEEEECCCCEEEEECXXX	CCEEEETTTTEEEETTCEEEEEETTTEEEEEEEEETTTTEEEEECTTEEEETTTTEEEETTCEEEEECCCCCEEEEEEEETTTTEEEEECXXX	CCEEEETTTTEEEETTCEEEEEETTTEEEEEEEEETTTTEEEEECTTEEEETTTTEEEETTCEEEEECCCCCEEEEEEEETTTTEEEEECXXX
valid	469	5HQHA	109	SNATTSSSDSEVIENVPVKVYYDKTNLYISGIPETVTVTLSGPRSIVQSAKAQQDFTVYADLKNASIGTQEVKLQVKDVSDRLKVKVNPATVNVNVQEKVTKKFSVDVE	XXXXXXXCEEEEEEEEEEEEESCTTTEEEECCCSEEEEEEEECHHHHHHHHHHCCCEEEEECTTCCSEEEEEECEEESCCTTCEEEEESSEEEEEEEESSCCCXXXXXX	XXXXXXXCEEEEEEEEEEEEECCCCCEEEECCCCEEEEEEEECHHHHHHHHHHCCCEEEEECCCCCCEEEEEECEEECCCCCCEEEEECCEEEEEEEECCCCCXXXXXX	XXXXXXXCEEEEEEEEEEEEECCCCCEEEECCCCEEEEEEEECHHHHHHHHHHCCCEEEEECCCCCCEEEEEECEEECCCCCCEEEEECCEEEEEEEECCCCCXXXXXX	XXXXXXXCEEEEEEEEEEEEECCTTTEEEECCCCEEEEEEEECHHHHHHHHHHCCCEEEEECTTCCCEEEEEECEEECCCTTCEEEEECCEEEEEEEECCCCCXXXXXX	XXXXXXXCEEEEEEEEEEEEECCTTTEEEECCCCEEEEEEEECHHHHHHHHHHCCCEEEEECTTCCCEEEEEECEEECCCTTCEEEEECCEEEEEEEECCCCCXXXXXX
valid	470	5MWNB	315	MKIYRPLWEDGAFLMPQQFQQQAAWDVHLADSVARMGLAHPWGVVAAEFDDSLLPLSRLNATRLIVRFPDGTLIDTERADNLPPVCDLSTVSDRSLVDIVLALPLLNANGGNLDNGSESERPRRWKSERVNVQELAGHEQSEVAVLRHNLTLRMAHQENAAWLTCPVTRLVRDAQGQWCRDPRFIPPLLTLSASPSLMTELLELLHHLQARRQRLMSMRRENNARLADFAVADVSLFWLLNALNSAEPVLKELLDMPYRHPELLYRELARLAGSLLTFSLEHNVDAVPAYHHETPENVFPPLLSLLNRLLEASLP	CCCCCBCCCSSCBCCHHHHHHHHHHHHHHHHHHHHHHCSCCCEEEEEEEECTTGGGTEEEEEEEEEECTTSCEEETTTTCCCCCCEECGGGTTCSEEEEEEEEECEETTSCCBCCSCCCSSCCSEEEEEEEEECSSSSCEEEEEEEEECCEEEETTSCCTTEEEEEEEEEEECTTSCEEECTTCCCCBSSGGGCHHHHHHHHHHHHHHHHHHHHHHTTSCBSSSSBBCCCGGGHHHHHHHHHHHHHHHHHHHHHHSCCSCHHHHHHHHHHHHHHHHTTCSSCCSTTSCCCCSSCGGGTHHHHHHHHHHHHHTTCC	CCCCCECCCCCCECCHHHHHHHHHHHHHHHHHHHHHHCCCCCEEEEEEEECCCHHHCEEEEEEEEEECCCCCEEECCCCCCCCCCEECHHHCCCCEEEEEEEEECEECCCCCECCCCCCCCCCCEEEEEEEEECCCCCCEEEEEEEEECCEEEECCCCCCCEEEEEEEEEEECCCCCEEECCCCCCCECCHHHCHHHHHHHHHHHHHHHHHHHHHHCCCCECCCCEECCCHHHHHHHHHHHHHHHHHHHHHHHHHCCCCCHHHHHHHHHHHHHHHHCCCCCCCCCCCCCCCCCCHHHCHHHHHHHHHHHHHCCCC	CCCCCCCCCCCCCCCHHHHHHHHHHHHHHHHHHHHHHCCCCCEEEEEEEECCCCCCCEEEEEEEEEECCCCCEEECCCCCCCCCCEECCCCCCCCEEEEEEEEECEECCCCCCCCCCCCCCCCCEEEEEEEEECCCCCCEEEEEEEEECCEEEECCCCCCCEEEEEEEEEEECCCCCEEECCCCCCCCCCCCCCHHHHHHHHHHHHHHHHHHHHHHCCCCCCCCCCCCCCCCCHHHHHHHHHHHHHHHHHHHHHHCCCCCHHHHHHHHHHHHHHHHCCCCCCCCCCCCCCCCCCCCCCHHHHHHHHHHHHHCCCC	CCCCCCCCCCCCCCCHHHHHHHHHHHHHHHHHHHHHHCCCCCEEEEEEEECTTCCCTEEEEEEEEEECTTCCEEETTTTCCCCCCEECCCCTTCCEEEEEEEEECEETTCCCCCCCCCCCCCCCEEEEEEEEECCCCCCEEEEEEEEECCEEEETTCCCTTEEEEEEEEEEECTTCCEEECTTCCCCCCCCCCCHHHHHHHHHHHHHHHHHHHHHHTTCCCCCCCCCCCCCCCHHHHHHHHHHHHHHHHHHHHHHCCCCCHHHHHHHHHHHHHHHHTTCCCCCCTTCCCCCCCCCCCTHHHHHHHHHHHHHTTCC	CCCCCCCCCCCCCCCHHHHHHHHHHHHHHHHHHHHHHCCCCCEEEEEEEECTTGGGTEEEEEEEEEECTTCCEEETTTTCCCCCCEECGGGTTCCEEEEEEEEECEETTCCCCCCCCCCCCCCCEEEEEEEEECCCCCCEEEEEEEEECCEEEETTCCCTTEEEEEEEEEEECTTCCEEECTTCCCCCCCGGGCHHHHHHHHHHHHHHHHHHHHHHTTCCCCCCCCCCCCGGGHHHHHHHHHHHHHHHHHHHHHHCCCCCHHHHHHHHHHHHHHHHTTCCCCCCTTCCCCCCCCGGGTHHHHHHHHHHHHHTTCC
valid	471	5DRCA	741	MTDRVSVGNLRIARVLYDFVNNEALPGTDIDPDSFWAGVDKVVADLTPQNQALLNARDELQAQIDKWHRRRVIEPIDMDAYRQFLTEIGYLLPEPDDFTITTSGVDAEITTTAGPQLVVPVLNARFALNAANARWGSLYDALYGTDVIPETDGAEKGPTYNKVRGDKVIAYARKFLDDSVPLSSGSFGDATGFTVQDGQLVVALPDKSTGLANPGQFAGYTGAAESPTSVLLINHGLHIEILIDPESQVGTTDRAGVKDVILESAITTIMDFEDSVAAVDAADKVLGYRNWLGLNKGDLAAAVDKDGTAFLRVLNRDRNYTAPGGGQFTLPGRSLMFVRNVGHLMTNDAIVDTDGSEVFEGIMDALFTGLIAIHGLKASDVNGPLINSRTGSIYIVKPKMHGPAEVAFTCELFSRVEDVLGLPQNTMKIGIMDEERRTTVNLKACIKAAADRVVFINTGFLDRTGDEIHTSMEAGPMVRKGTMKSQPWILAYEDHNVDAGLAAGFSGRAQVGKGMWTMTELMADMVETKIAQPRAGASTAWVPSPTAATLHALHYHQVDVAAVQQGLAGKRRATIEQLLTIPLAKELAWAPDEIREEVDNNCQSILGYVVRWVDQGVGASKVPDIHDVALMEDRATLRISSQLLANWLRHGVITSADVRASLERMAPLVDRQNAGDVAYRPMAPNFDDSIAFLAAQELILSGAQQPNGYTEPILHRRRREFKARAAEKPAPSDRAGDDAAR	XCCEEEETTEEEEHHHHHHHHHTTSTTSCCCHHHHHHHHHHHHHHHHHHHHHHHHHHHHHHHHHHHHHHTCCSSSCCHHHHHHHHHHTTSSCCCCCCCCCCCCSCCHHHHTCCCCEEEEETTCHHHHHHHHGGGEEEHHHHHHTSTTSCCCTTCCCCSSCCHHHHHHHHHHHHHHHHHHSCBSSSCGGGCCEEEEETTEEEEECSSCEECBSSGGGEEEEEEETTEEEEEEEEETTEEEEEEECTTSTTTTTSTTCEEEEEEECCSEEEEESSTTCCCCSHHHHHHHHHHHHHHHHTCCBCCCXXXXXXXXCBCCCCEEEECTTSCEEEECSSCEEEEECCCSSCEEEEEEETTSCEEEHHHHHHHHHHHHHGGGGSBCCXXCCBSSCSSCCEEEEECSCCSHHHHHHHHHHHHHHHHHTTCCTTCEEEEEEECSHHHHTTHHHHHHHTTTTEEEEEECHHHHHHHHHHHTGGGCCBCCHHHHTTSHHHHHHHHHHHHHHHHTTCTTTSEEEECCCCCTTCHHHHHHHTTHHHHTTCSEEEESSHHHHHHHHHHHHHSCHHHHHHHHTTCCCCCHHHHTCCCBCCTTCCCHHHHHHHHHHHHHHHHHHHHHHHHHCCCCEEEECTTCCEEEECHHHHHHHHHHHHHHHHTTSSCHHHHHHHHHHHHHHHHHHTTTCSSCCCCSSCGGGCHHHHHHHHHHHTGGGSGGGCSHHHHHHHHHHHHHHTTCXXXXXXXXXXXXXX	XCCEEEECCEEEEHHHHHHHHHCCCCCCCCCHHHHHHHHHHHHHHHHHHHHHHHHHHHHHHHHHHHHHHCCCCCCCCHHHHHHHHHHCCCCCCCCCCCCCCCCCCCHHHHCCCCCEEEEECCCHHHHHHHHHHHEEEHHHHHHCCCCCCCCCCCCCCCCCCHHHHHHHHHHHHHHHHHHCCECCCCHHHCCEEEEECCEEEEECCCCEECECCHHHEEEEEEECCEEEEEEEEECCEEEEEEECCCCCCCCCCCCCEEEEEEECCCEEEEECCCCCCCCCHHHHHHHHHHHHHHHHCCCECCCXXXXXXXXCECCCCEEEECCCCCEEEECCCCEEEEECCCCCCEEEEEEECCCCEEEHHHHHHHHHHHHHHHHHCECCXXCCECCCCCCCEEEEECCCCCHHHHHHHHHHHHHHHHHCCCCCCCEEEEEEECCHHHHCCHHHHHHHCCCCEEEEEECHHHHHHHHHHHCHHHCCECCHHHHCCCHHHHHHHHHHHHHHHHCCCCCCCEEEECCCCCCCCHHHHHHHCCHHHHCCCCEEEECCHHHHHHHHHHHHHCCHHHHHHHHCCCCCCCHHHHCCCCECCCCCCCHHHHHHHHHHHHHHHHHHHHHHHHHCCCCEEEECCCCCEEEECHHHHHHHHHHHHHHHHCCCCCHHHHHHHHHHHHHHHHHHCCCCCCCCCCCCCHHHCHHHHHHHHHHHCHHHCHHHCCHHHHHHHHHHHHHHCCCXXXXXXXXXXXXXX	XCCEEEECCEEEEHHHHHHHHHCCCCCCCCCHHHHHHHHHHHHHHHHHHHHHHHHHHHHHHHHHHHHHHCCCCCCCCHHHHHHHHHHCCCCCCCCCCCCCCCCCCCHHHHCCCCCEEEEECCCHHHHHHHHCCCEEEHHHHHHCCCCCCCCCCCCCCCCCCHHHHHHHHHHHHHHHHHHCCCCCCCCCCCCEEEEECCEEEEECCCCEECCCCCCCEEEEEEECCEEEEEEEEECCEEEEEEECCCCCCCCCCCCCEEEEEEECCCEEEEECCCCCCCCCHHHHHHHHHHHHHHHHCCCCCCCXXXXXXXXCCCCCCEEEECCCCCEEEECCCCEEEEECCCCCCEEEEEEECCCCEEEHHHHHHHHHHHHHCCCCCCCCXXCCCCCCCCCCEEEEECCCCCHHHHHHHHHHHHHHHHHCCCCCCCEEEEEEECCHHHHCCHHHHHHHCCCCEEEEEECHHHHHHHHHHHCCCCCCCCCHHHHCCCHHHHHHHHHHHHHHHHCCCCCCCEEEECCCCCCCCHHHHHHHCCHHHHCCCCEEEECCHHHHHHHHHHHHHCCHHHHHHHHCCCCCCCHHHHCCCCCCCCCCCCHHHHHHHHHHHHHHHHHHHHHHHHHCCCCEEEECCCCCEEEECHHHHHHHHHHHHHHHHCCCCCHHHHHHHHHHHHHHHHHHCCCCCCCCCCCCCCCCCHHHHHHHHHHHCCCCCCCCCCHHHHHHHHHHHHHHCCCXXXXXXXXXXXXXX	XCCEEEETTEEEEHHHHHHHHHTTCTTCCCCHHHHHHHHHHHHHHHHHHHHHHHHHHHHHHHHHHHHHHTCCCCCCCHHHHHHHHHHTTCCCCCCCCCCCCCCCCCHHHHTCCCCEEEEETTCHHHHHHHHCCCEEEHHHHHHTCTTCCCCTTCCCCCCCCHHHHHHHHHHHHHHHHHHCCCCCCCCCCCCEEEEETTEEEEECCCCEECCCCCCCEEEEEEETTEEEEEEEEETTEEEEEEECTTCTTTTTCTTCEEEEEEECCCEEEEECCTTCCCCCHHHHHHHHHHHHHHHHTCCCCCCXXXXXXXXCCCCCCEEEECTTCCEEEECCCCEEEEECCCCCCEEEEEEETTCCEEEHHHHHHHHHHHHHCCCCCCCCXXCCCCCCCCCCEEEEECCCCCHHHHHHHHHHHHHHHHHTTCCTTCEEEEEEECCHHHHTTHHHHHHHTTTTEEEEEECHHHHHHHHHHHTCCCCCCCCHHHHTTCHHHHHHHHHHHHHHHHTTCTTTCEEEECCCCCTTCHHHHHHHTTHHHHTTCCEEEECCHHHHHHHHHHHHHCCHHHHHHHHTTCCCCCHHHHTCCCCCCTTCCCHHHHHHHHHHHHHHHHHHHHHHHHHCCCCEEEECTTCCEEEECHHHHHHHHHHHHHHHHTTCCCHHHHHHHHHHHHHHHHHHTTTCCCCCCCCCCCCCCHHHHHHHHHHHTCCCCCCCCCHHHHHHHHHHHHHHTTCXXXXXXXXXXXXXX	XCCEEEETTEEEEHHHHHHHHHTTCTTCCCCHHHHHHHHHHHHHHHHHHHHHHHHHHHHHHHHHHHHHHTCCCCCCCHHHHHHHHHHTTCCCCCCCCCCCCCCCCCHHHHTCCCCEEEEETTCHHHHHHHHGGGEEEHHHHHHTCTTCCCCTTCCCCCCCCHHHHHHHHHHHHHHHHHHCCCCCCCGGGCCEEEEETTEEEEECCCCEECCCCGGGEEEEEEETTEEEEEEEEETTEEEEEEECTTCTTTTTCTTCEEEEEEECCCEEEEECCTTCCCCCHHHHHHHHHHHHHHHHTCCCCCCXXXXXXXXCCCCCCEEEECTTCCEEEECCCCEEEEECCCCCCEEEEEEETTCCEEEHHHHHHHHHHHHHGGGGCCCCXXCCCCCCCCCCEEEEECCCCCHHHHHHHHHHHHHHHHHTTCCTTCEEEEEEECCHHHHTTHHHHHHHTTTTEEEEEECHHHHHHHHHHHTGGGCCCCCHHHHTTCHHHHHHHHHHHHHHHHTTCTTTCEEEECCCCCTTCHHHHHHHTTHHHHTTCCEEEECCHHHHHHHHHHHHHCCHHHHHHHHTTCCCCCHHHHTCCCCCCTTCCCHHHHHHHHHHHHHHHHHHHHHHHHHCCCCEEEECTTCCEEEECHHHHHHHHHHHHHHHHTTCCCHHHHHHHHHHHHHHHHHHTTTCCCCCCCCCCGGGCHHHHHHHHHHHTGGGCGGGCCHHHHHHHHHHHHHHTTCXXXXXXXXXXXXXX
valid	472	3DC7B	232	MIAMIVKGGLAMAISNGHVSFKRPAWLGDSITANNGLATVHYHDILAADWDVERSDNLGISGSTIGSRYDAMAVRYQAIPEDADFIAVFGGVNDYGRDQPLGQYGDCDMTTFYGALMMLLTGLQTNWPTVPKLFISAIHIGSDFGGSFSAVTNGLGYRQSDYEAAIAQMTADYGVPHLSLYRDAGMTFAIPAQAAIYSVDTLHPNNAGHRVIARKLQSFLDSHFLEHHHHHH	XXXXXXXXXXXXXXXXXCCCCSSEEEEESTTTSTTSSCSSCHHHHHHHHHTCSCCEEEECTTCCSSTTSSCHHHHGGGSCTTCSEEEEECCHHHHHTTCCCCCTTCCSTTSHHHHHHHHHHHHHHHSTTSCEEEEECCBCCSSSBTTBCSSCCTTSCCHHHHHHHHHHHHHHTTCCEEEHHHHSSCBTTSHHHHHHHBSSSSSBCHHHHHHHHHHHHHHHHHHCCCXXXXXX	XXXXXXXXXXXXXXXXXCCCCCCEEEEECCCCCCCCCCCCCHHHHHHHHHCCCCCEEEECCCCCCCCCCCCHHHHHHHCCCCCCEEEEECCHHHHHCCCCCCCCCCCCCCCHHHHHHHHHHHHHHHCCCCCEEEEECCECCCCCECCECCCCCCCCCCHHHHHHHHHHHHHHCCCCEEEHHHHCCCECCCHHHHHHHECCCCCECHHHHHHHHHHHHHHHHHHCCCXXXXXX	XXXXXXXXXXXXXXXXXCCCCCCEEEEECCCCCCCCCCCCCHHHHHHHHHCCCCCEEEECCCCCCCCCCCCHHHHCCCCCCCCCEEEEECCHHHHHCCCCCCCCCCCCCCCHHHHHHHHHHHHHHHCCCCCEEEEECCCCCCCCCCCCCCCCCCCCCCHHHHHHHHHHHHHHCCCCEEEHHHHCCCCCCCHHHHHHHCCCCCCCCHHHHHHHHHHHHHHHHHHCCCXXXXXX	XXXXXXXXXXXXXXXXXCCCCCCEEEEECTTTCTTCCCCCCHHHHHHHHHTCCCCEEEECTTCCCCTTCCCHHHHCCCCCTTCCEEEEECCHHHHHTTCCCCCTTCCCTTCHHHHHHHHHHHHHHHCTTCCEEEEECCCCCCCCCTTCCCCCCTTCCCHHHHHHHHHHHHHHTTCCEEEHHHHCCCCTTCHHHHHHHCCCCCCCCHHHHHHHHHHHHHHHHHHCCCXXXXXX	XXXXXXXXXXXXXXXXXCCCCCCEEEEECTTTCTTCCCCCCHHHHHHHHHTCCCCEEEECTTCCCCTTCCCHHHHGGGCCTTCCEEEEECCHHHHHTTCCCCCTTCCCTTCHHHHHHHHHHHHHHHCTTCCEEEEECCCCCCCCCTTCCCCCCTTCCCHHHHHHHHHHHHHHTTCCEEEHHHHCCCCTTCHHHHHHHCCCCCCCCHHHHHHHHHHHHHHHHHHCCCXXXXXX
valid	473	4US5C	338	HHHHVKLSVVEQAPVVEGLTPAHSLQHSIELARLADRLGYERFWVAEHHAEIFNAVPAPEILIARIAAETSGIRVGSGGVLLSLYSPLKVAEVFRTLHALYPDRIDLGIGRANRVKLPVFAALRDDTAGKEPSSDDLWRRLEQLRAYLDPDSGLPFTVSPRMPGGPALWLLGASVSSAEAAARLGLPYAYAHFITPQFTREAMDTYRAAFVPGPDTPSPRPILSVVVCCAETDAEAQRVYATHRLFHRRMSQGDVRLLPPADLAVAEMDKPGPDPLAEESFEWPRYVVGSPDRVRDQLTKMADATGAEELGVVSMIHDQRDRLRSYRLLAEAFELTPR	XXXCCEEEEEECCBCBTTCCHHHHHHHHHHHHHHHHHHTCSEEEECCCCSCTTBCCSCHHHHHHHHHHSCSSSEEEEEEEEGGGSCHHHHHHHHHHHHHHSTTCEEEEEECCTTSCHHHHHHHHTCXXXCCCCHHHHHHHHHHHHHHTCTTSCCSSCCSSCCSSCCEEEEEESSHHHHHHHHHHTCCEEEETTTCGGGHHHHHHHHHHHCCCCSSCCSCCEEEEEEEEECSSHHHHHHHHHHHHHHHHHHHTTCCCSBCCHHHHHHHHTSSSCCTTTSCCCSSCSEEEECHHHHHHHHHHHHHHHTCSEEEEECCCSSHHHHHHHHHHHHHHTTCCCC	XXXCCEEEEEECCECECCCCHHHHHHHHHHHHHHHHHHCCCEEEECCCCCCCCECCCCHHHHHHHHHHCCCCCEEEEEEEEHHHCCHHHHHHHHHHHHHHCCCCEEEEEECCCCCCHHHHHHHHCCXXXCCCCHHHHHHHHHHHHHHCCCCCCCCCCCCCCCCCCCEEEEEECCHHHHHHHHHHCCCEEEECCCCHHHHHHHHHHHHHHCCCCCCCCCCCEEEEEEEEECCCHHHHHHHHHHHHHHHHHHHCCCCCCECCHHHHHHHHCCCCCCCCCCCCCCCCCEEEECHHHHHHHHHHHHHHHCCCEEEEECCCCCHHHHHHHHHHHHHHCCCCCC	XXXCCEEEEEECCCCCCCCCHHHHHHHHHHHHHHHHHHCCCEEEECCCCCCCCCCCCCHHHHHHHHHHCCCCCEEEEEEEECCCCCHHHHHHHHHHHHHHCCCCEEEEEECCCCCCHHHHHHHHCCXXXCCCCHHHHHHHHHHHHHHCCCCCCCCCCCCCCCCCCCEEEEEECCHHHHHHHHHHCCCEEEECCCCCCCHHHHHHHHHHHCCCCCCCCCCCEEEEEEEEECCCHHHHHHHHHHHHHHHHHHHCCCCCCCCCHHHHHHHHCCCCCCCCCCCCCCCCCEEEECHHHHHHHHHHHHHHHCCCEEEEECCCCCHHHHHHHHHHHHHHCCCCCC	XXXCCEEEEEECCCCCTTCCHHHHHHHHHHHHHHHHHHTCCEEEECCCCCCTTCCCCCHHHHHHHHHHCCCCCEEEEEEEECCCCCHHHHHHHHHHHHHHCTTCEEEEEECCTTCCHHHHHHHHTCXXXCCCCHHHHHHHHHHHHHHTCTTCCCCCCCCCCCCCCCEEEEEECCHHHHHHHHHHTCCEEEETTTCCCCHHHHHHHHHHHCCCCCCCCCCCEEEEEEEEECCCHHHHHHHHHHHHHHHHHHHTTCCCCCCCHHHHHHHHTCCCCCTTTCCCCCCCCEEEECHHHHHHHHHHHHHHHTCCEEEEECCCCCHHHHHHHHHHHHHHTTCCCC	XXXCCEEEEEECCCCCTTCCHHHHHHHHHHHHHHHHHHTCCEEEECCCCCCTTCCCCCHHHHHHHHHHCCCCCEEEEEEEEGGGCCHHHHHHHHHHHHHHCTTCEEEEEECCTTCCHHHHHHHHTCXXXCCCCHHHHHHHHHHHHHHTCTTCCCCCCCCCCCCCCCEEEEEECCHHHHHHHHHHTCCEEEETTTCGGGHHHHHHHHHHHCCCCCCCCCCCEEEEEEEEECCCHHHHHHHHHHHHHHHHHHHTTCCCCCCCHHHHHHHHTCCCCCTTTCCCCCCCCEEEECHHHHHHHHHHHHHHHTCCEEEEECCCCCHHHHHHHHHHHHHHTTCCCC
valid	474	5EQSA	192	KKGSVVIVGRINLSGDTAYAQQTRGEEGCQETSQTGRDKNQVEGEVQIVSTATQTFLATSINGVLWTVYHGAGTRTIASPKGPVTQMYTNVDKDLVGWQAPQGSRSLTPCTCGSSDLYLVTRHADVIPVRRRGDSTGSLLSPRPLSYLKGSSGGPLLCPAGHAVGIFRAAVCTRGVAKAVQFIPVESLETTM	CCCCBEEEEEEECSTTCCEEEECCCHHHHHHHHHHCBCCCCCCSSEEEEECSSCEEEEEEETTEEEEEHHHHTTCCBCBTTSCBCCSEEETTTTEEEEECCTTCCCBCBCCSCCSEEEEECTTCCEEEEEECSSSEEEEEEEEEHHHHTTCTTCEEECTTSCEEEEEEEEEEETTEEEEEEEEEHHHHHHHC	CCCCEEEEEEEECCCCCCEEEECCCHHHHHHHHHHCECCCCCCCCEEEEECCCCEEEEEEECCEEEEEHHHHCCCCECECCCCECCCEEECCCCEEEEECCCCCCCECECCCCCCEEEEECCCCCEEEEEECCCCEEEEEEEEEHHHHCCCCCCEEECCCCCEEEEEEEEEEECCEEEEEEEEEHHHHHHHC	CCCCCEEEEEEECCCCCCEEEECCCHHHHHHHHHHCCCCCCCCCCEEEEECCCCEEEEEEECCEEEEEHHHHCCCCCCCCCCCCCCCEEECCCCEEEEECCCCCCCCCCCCCCCCEEEEECCCCCEEEEEECCCCEEEEEEEEEHHHHCCCCCCEEECCCCCEEEEEEEEEEECCEEEEEEEEEHHHHHHHC	CCCCCEEEEEEECCTTCCEEEECCCHHHHHHHHHHCCCCCCCCCCEEEEECCCCEEEEEEETTEEEEEHHHHTTCCCCCTTCCCCCCEEETTTTEEEEECCTTCCCCCCCCCCCCEEEEECTTCCEEEEEECCCCEEEEEEEEEHHHHTTCTTCEEECTTCCEEEEEEEEEEETTEEEEEEEEEHHHHHHHC	CCCCCEEEEEEECCTTCCEEEECCCHHHHHHHHHHCCCCCCCCCCEEEEECCCCEEEEEEETTEEEEEHHHHTTCCCCCTTCCCCCCEEETTTTEEEEECCTTCCCCCCCCCCCCEEEEECTTCCEEEEEECCCCEEEEEEEEEHHHHTTCTTCEEECTTCCEEEEEEEEEEETTEEEEEEEEEHHHHHHHC
valid	475	1IIRA	415	MRVLLATCGSRGDTEPLVALAVRVRDLGADVRMCAPPDCAERLAEVGVPHVPVGPSARAPIQRAKPLTAEDVRRFTTEAIATQFDEIPAAAEGCAAVVTTGLLAAAIGVRSVAEKLGIPYFYAFHCPSYVPSPYYPPPPLGEPSTQDTIDIPAQWERNNQSAYQRYGGLLNSHRDAIGLPPVEDIFTFGYTDHPWVAADPVLAPLQPTDLDAVQTGAWILPDERPLSPELAAFLDAGPPPVYLGFGSLGAPADAVRVAIDAIRAHGRRVILSRGWADLVLPDDGADCFAIGEVNHQVLFGRVAAVIHHGGAGTTHVAARAGAPQILLPQMADQPYYAGRVAELGVGVAHDGPIPTFDSLSAALATALTPETHARATAVAGTIRTDGAAVAARLLLDAVSREKPTVSALEHHHHHH	CEEEEECCSCHHHHHHHHHHHHHHHHTTCEEEEEECGGGHHHHHHTTCCEEECCCXXXXXXXCCSCCCHHHHHHHHHHHHHHHHHHHHHHTTTCSEEEEESCHHHHHHHHHHHHHHTCCEEEEESSGGGSCCSSSCCCCXXXXXXXXXCHHHHHHHHHHHHHHHHHHHHHHHHHHHTTCCCCCCHHHHHHCSSCEECSCTTTSCCCCCSSCCEECCCCCCCCCCCCCHHHHHHHHTSSCCEEEECXXXCCCHHHHHHHHHHHHHTTCCEEECTTCTTCCCSSCGGGEEECSSCCHHHHGGGSSEEEECCCHHHHHHHHHHTCCEEECCCSTTHHHHHHHHHHHTSEEECSSSSCCHHHHHHHHHHHTSHHHHHHHHHHHHHSCSCHHHHHHHHHHHHHHTCXXXXXXXXXXXXXX	CEEEEECCCCHHHHHHHHHHHHHHHHCCCEEEEEECHHHHHHHHHCCCCEEECCCXXXXXXXCCCCCCHHHHHHHHHHHHHHHHHHHHHHCCCCCEEEEECCHHHHHHHHHHHHHHCCCEEEEECCHHHCCCCCCCCCCXXXXXXXXXCHHHHHHHHHHHHHHHHHHHHHHHHHHHCCCCCCCCHHHHHHCCCCEECCCCCCCCCCCCCCCCEECCCCCCCCCCCCCHHHHHHHHCCCCCEEEECXXXCCCHHHHHHHHHHHHHCCCCEEECCCCCCCCCCCCHHHEEECCCCCHHHHHHHCCEEEECCCHHHHHHHHHHCCCEEECCCCCCHHHHHHHHHHHCCEEECCCCCCCHHHHHHHHHHHCCHHHHHHHHHHHHHCCCCHHHHHHHHHHHHHHCCXXXXXXXXXXXXXX	CEEEEECCCCHHHHHHHHHHHHHHHHCCCEEEEEECCCCHHHHHHCCCCEEECCCXXXXXXXCCCCCCHHHHHHHHHHHHHHHHHHHHHHCCCCCEEEEECCHHHHHHHHHHHHHHCCCEEEEECCCCCCCCCCCCCCCXXXXXXXXXCHHHHHHHHHHHHHHHHHHHHHHHHHHHCCCCCCCCHHHHHHCCCCEECCCCCCCCCCCCCCCCEECCCCCCCCCCCCCHHHHHHHHCCCCCEEEECXXXCCCHHHHHHHHHHHHHCCCCEEECCCCCCCCCCCCCCCEEECCCCCHHHHCCCCCEEEECCCHHHHHHHHHHCCCEEECCCCCCHHHHHHHHHHHCCEEECCCCCCCHHHHHHHHHHHCCHHHHHHHHHHHHHCCCCHHHHHHHHHHHHHHCCXXXXXXXXXXXXXX	CEEEEECCCCHHHHHHHHHHHHHHHHTTCEEEEEECCCCHHHHHHTTCCEEECCCXXXXXXXCCCCCCHHHHHHHHHHHHHHHHHHHHHHTTTCCEEEEECCHHHHHHHHHHHHHHTCCEEEEECCCCCCCCCCCCCCCXXXXXXXXXCHHHHHHHHHHHHHHHHHHHHHHHHHHHTTCCCCCCHHHHHHCCCCEECCCTTTCCCCCCCCCCEECCCCCCCCCCCCCHHHHHHHHTCCCCEEEECXXXCCCHHHHHHHHHHHHHTTCCEEECTTCTTCCCCCCCCCEEECCCCCHHHHCCCCCEEEECCCHHHHHHHHHHTCCEEECCCCTTHHHHHHHHHHHTCEEECCCCCCCHHHHHHHHHHHTCHHHHHHHHHHHHHCCCCHHHHHHHHHHHHHHTCXXXXXXXXXXXXXX	CEEEEECCCCHHHHHHHHHHHHHHHHTTCEEEEEECGGGHHHHHHTTCCEEECCCXXXXXXXCCCCCCHHHHHHHHHHHHHHHHHHHHHHTTTCCEEEEECCHHHHHHHHHHHHHHTCCEEEEECCGGGCCCCCCCCCCXXXXXXXXXCHHHHHHHHHHHHHHHHHHHHHHHHHHHTTCCCCCCHHHHHHCCCCEECCCTTTCCCCCCCCCCEECCCCCCCCCCCCCHHHHHHHHTCCCCEEEECXXXCCCHHHHHHHHHHHHHTTCCEEECTTCTTCCCCCCGGGEEECCCCCHHHHGGGCCEEEECCCHHHHHHHHHHTCCEEECCCCTTHHHHHHHHHHHTCEEECCCCCCCHHHHHHHHHHHTCHHHHHHHHHHHHHCCCCHHHHHHHHHHHHHHTCXXXXXXXXXXXXXX
valid	476	2O5HB	136	SNAMRKLNNHDVHKRYQDRLEEDVEFTINYELPLSCLWSTIKDFSSDFEEKTEAFFILFKELLRRGHLKLQRDGQIIGHTPEEWEQIFREVWPEYEIEPNPLPGYAPFDIGMWLTVEAPAYAVWIDPEDGSEYWAG	XXXXXXCTTHHHHHHHHHHHHHHHHHHTTSCCCHHHHHHHHGGGCSSHHHHHHHHHHHHHHHHHHTSCEEEETTEEECCCHHHHHHHHHHHCCSSSEECCSSTTSCCEEHHHHHHHSCSCEEECXXXXXXXXXXXX	XXXXXXCCCHHHHHHHHHHHHHHHHHHCCCCCCHHHHHHHHHHHCCCHHHHHHHHHHHHHHHHHHCCCEEEECCEEECCCHHHHHHHHHHHCCCCCEECCCCCCCCCEEHHHHHHHCCCCEEECXXXXXXXXXXXX	XXXXXXCCCHHHHHHHHHHHHHHHHHHCCCCCCHHHHHHHHCCCCCCHHHHHHHHHHHHHHHHHHCCCEEEECCEEECCCHHHHHHHHHHHCCCCCEECCCCCCCCCEEHHHHHHHCCCCEEECXXXXXXXXXXXX	XXXXXXCTTHHHHHHHHHHHHHHHHHHTTCCCCHHHHHHHHCCCCCCHHHHHHHHHHHHHHHHHHTCCEEEETTEEECCCHHHHHHHHHHHCCCCCEECCCCTTCCCEEHHHHHHHCCCCEEECXXXXXXXXXXXX	XXXXXXCTTHHHHHHHHHHHHHHHHHHTTCCCCHHHHHHHHGGGCCCHHHHHHHHHHHHHHHHHHTCCEEEETTEEECCCHHHHHHHHHHHCCCCCEECCCCTTCCCEEHHHHHHHCCCCEEECXXXXXXXXXXXX
valid	477	3LUUA	101	GMSDPRTQPLEIRPLMISRVMEVDWADGHTSRLTFEHLRVECPCAECKGHTPDQAQIVTGKEHVSVVEVVPVGHYAVQLHFSDGHNTGIFTWEYLRRLDAE	XXCCGGGCEEEEEEETTTTEEEEEETTSCEEEEEHHHHHHTCCCXXXXXXXXXXCCCCCCCTTCCEEEEEEETTTEEEEEETTSCCCCEEEHHHHHHHTTC	XXCCHHHCEEEEEEECCCCEEEEEECCCCEEEEEHHHHHHCCCCXXXXXXXXXXCCCCCCCCCCCEEEEEEECCCEEEEEECCCCCCCEEEHHHHHHHCCC	XXCCCCCCEEEEEEECCCCEEEEEECCCCEEEEEHHHHHHCCCCXXXXXXXXXXCCCCCCCCCCCEEEEEEECCCEEEEEECCCCCCCEEEHHHHHHHCCC	XXCCCCCCEEEEEEETTTTEEEEEETTCCEEEEEHHHHHHTCCCXXXXXXXXXXCCCCCCCTTCCEEEEEEETTTEEEEEETTCCCCCEEEHHHHHHHTTC	XXCCGGGCEEEEEEETTTTEEEEEETTCCEEEEEHHHHHHTCCCXXXXXXXXXXCCCCCCCTTCCEEEEEEETTTEEEEEETTCCCCCEEEHHHHHHHTTC
valid	478	3M33B	226	SNAMNHSRESYDRLARELGGYRHPWARVLSGPDPELTFDLWLSRLLTPQTRVLEAGCGHGPDAARFGPQAARWAAYDFSPELLKLARANAPHADVYEWNGKGELPAGLGAPFGLIVSRRGPTSVILRLPELAAPDAHFLYVGPRLNVPEVPERLAAVGWDIVAEDHVSVLAHAPTWEDWQMRGEFMGKLARRADWDAEATVRGMPYREERHLVLARQLGVARKLGA	XXXXXXXXXCCHHHHHHHHHHSCSSCCEESSSCTTHHHHHHHHHHCCTTCEEEEECCTTCHHHHHHGGGSSEEEEEESCHHHHHHHHHHCTTSEEEECCSCSSCCTTCCCCEEEEEEESCCGGGGGGHHHHEEEEEEEEEEESSSCCTHHHHHHHHTTCEEEEEEEEEEEEEECSHHHHHHHHHHHTCCCCHHHHHTTCBTTBEEEEEEEEEEEEECCCXXXXXXX	XXXXXXXXXCCHHHHHHHHHHCCCCCCEECCCCCCHHHHHHHHHHCCCCCEEEEECCCCCHHHHHHHHHCCEEEEEECCHHHHHHHHHHCCCCEEEECCCCCCCCCCCCCCEEEEEEECCCHHHHHHHHHHEEEEEEEEEEECCCCCCHHHHHHHHCCCEEEEEEEEEEEEEECCHHHHHHHHHHHCCCCCHHHHHCCCECCEEEEEEEEEEEEEECCCXXXXXXX	XXXXXXXXXCCHHHHHHHHHHCCCCCCEECCCCCCHHHHHHHHHHCCCCCEEEEECCCCCHHHHHHCCCCCEEEEEECCHHHHHHHHHHCCCCEEEECCCCCCCCCCCCCCEEEEEEECCCCCCCCCHHHHEEEEEEEEEEECCCCCCHHHHHHHHCCCEEEEEEEEEEEEEECCHHHHHHHHHHHCCCCCHHHHHCCCCCCCEEEEEEEEEEEEECCCXXXXXXX	XXXXXXXXXCCHHHHHHHHHHCCCCCCEECCCCTTHHHHHHHHHHCCTTCEEEEECCTTCHHHHHHCCCCCEEEEEECCHHHHHHHHHHCTTCEEEECCCCCCCCTTCCCCEEEEEEECCCCCCCCCHHHHEEEEEEEEEEECCCCCTHHHHHHHHTTCEEEEEEEEEEEEEECCHHHHHHHHHHHTCCCCHHHHHTTCCTTCEEEEEEEEEEEEECCCXXXXXXX	XXXXXXXXXCCHHHHHHHHHHCCCCCCEECCCCTTHHHHHHHHHHCCTTCEEEEECCTTCHHHHHHGGGCCEEEEEECCHHHHHHHHHHCTTCEEEECCCCCCCCTTCCCCEEEEEEECCCGGGGGGHHHHEEEEEEEEEEECCCCCTHHHHHHHHTTCEEEEEEEEEEEEEECCHHHHHHHHHHHTCCCCHHHHHTTCCTTCEEEEEEEEEEEEECCCXXXXXXX
valid	479	3TJ7B	195	SNAMTQEIEIEFKNIVTEEEFHALCKSFSIEVFTKQVNHYFETPNSSLKEAGSALRIRHKGETYTLTLKQPAEVGLLETHQVVTENEAKMMMETNVIISGAVMNQLCKLQIPVSALTYMGSLTTERAETLFEGGTLVFDHSFYYNHDDYEIEFEVQDEETGKAAFIHLLKQHNIPIRHTNNKVKRFFLAKQNKAR	XXCEEEEEEEEEEEEECHHHHHHHHHHHTCCCCEEEEEEEEECTTCHHHHTTCEEEEEEETTEEEEEEEEECSSSEEEEEEEECHHHHHHHHHHCCCCSSHHHHHHHHHTCCGGGCEEEEEEEEEEEEEEETTEEEEEEEEEETTEEEEEEEEEESCHHHHHHHHHHHHHHTTCCCCCXXXXXXXXXXXXXXXXX	XXCEEEEEEEEEEEEECHHHHHHHHHHHCCCCCEEEEEEEEECCCCHHHHCCCEEEEEEECCEEEEEEEEECCCCEEEEEEEECHHHHHHHHHHCCCCCCHHHHHHHHHCCCHHHCEEEEEEEEEEEEEEECCEEEEEEEEEECCEEEEEEEEEECCHHHHHHHHHHHHHHCCCCCCCXXXXXXXXXXXXXXXXX	XXCEEEEEEEEEEEEECHHHHHHHHHHHCCCCCEEEEEEEEECCCCHHHHCCCEEEEEEECCEEEEEEEEECCCCEEEEEEEECHHHHHHHHHHCCCCCCHHHHHHHHHCCCCCCCEEEEEEEEEEEEEEECCEEEEEEEEEECCEEEEEEEEEECCHHHHHHHHHHHHHHCCCCCCCXXXXXXXXXXXXXXXXX	XXCEEEEEEEEEEEEECHHHHHHHHHHHTCCCCEEEEEEEEECTTCHHHHTTCEEEEEEETTEEEEEEEEECCCCEEEEEEEECHHHHHHHHHHCCCCCCHHHHHHHHHTCCCCCCEEEEEEEEEEEEEEETTEEEEEEEEEETTEEEEEEEEEECCHHHHHHHHHHHHHHTTCCCCCXXXXXXXXXXXXXXXXX	XXCEEEEEEEEEEEEECHHHHHHHHHHHTCCCCEEEEEEEEECTTCHHHHTTCEEEEEEETTEEEEEEEEECCCCEEEEEEEECHHHHHHHHHHCCCCCCHHHHHHHHHTCCGGGCEEEEEEEEEEEEEEETTEEEEEEEEEETTEEEEEEEEEECCHHHHHHHHHHHHHHTTCCCCCXXXXXXXXXXXXXXXXX
valid	480	4WIAA	233	MGIMELARIDLSRDDLDKRIGGGIPHGSLIIIEGEESTGKSVLCQRLAYGFLQNRYSVTYVSTQLTTLEFIKQMNSLNYSINKKLLSGALLYIPVYPLIADNKKKDGFLKKVMETRAFYEKDVIIFDSISALIANDASEVNVDDLMAFFKRITALKKIIICTVNPKELPESVLTIIRTSATMLIRTELFTFGGDLKNLAKILKYNMAPGSYQKNIVFRVEPKIGIAVEIASVA	XXXXCEECCCCTTCCHHHHTTSSEETTCEEEEECCTTSSHHHHHHHHHHHHHHTTCCEEEEESSCCHHHHHHHHHHTTCCCHHHHHHTSEEEEECHHHHHCTTCCBCHHHHHHHCHHHHTSSEEEEETHHHHHHTBCSSCCHHHHHHHHHHHHTTTCEEEEEECGGGSCHHHHHHHHHHCSEEEEEEEEEETTEEEEEEEEEEETTCCSCCCSEEEEEEETTTEEEECCSSCC	XXXXCEECCCCCCCCHHHHCCCCEECCCEEEEECCCCCCHHHHHHHHHHHHHHCCCCEEEEECCCCHHHHHHHHHHCCCCCHHHHHHCCEEEEECHHHHHCCCCCECHHHHHHHCHHHHCCCEEEEECHHHHHHCECCCCCHHHHHHHHHHHHCCCCEEEEEECHHHCCHHHHHHHHHHCCEEEEEEEEEECCEEEEEEEEEEECCCCCCCCCEEEEEEECCCEEEECCCCCC	XXXXCEECCCCCCCCHHHHCCCCEECCCEEEEECCCCCCHHHHHHHHHHHHHHCCCCEEEEECCCCHHHHHHHHHHCCCCCHHHHHHCCEEEEECHHHHHCCCCCCCHHHHHHHCHHHHCCCEEEEECHHHHHHCCCCCCCHHHHHHHHHHHHCCCCEEEEEECCCCCCHHHHHHHHHHCCEEEEEEEEEECCEEEEEEEEEEECCCCCCCCCEEEEEEECCCEEEECCCCCC	XXXXCEECCCCTTCCHHHHTTCCEETTCEEEEECCTTCCHHHHHHHHHHHHHHTTCCEEEEECCCCHHHHHHHHHHTTCCCHHHHHHTCEEEEECHHHHHCTTCCCCHHHHHHHCHHHHTCCEEEEETHHHHHHTCCCCCCHHHHHHHHHHHHTTTCEEEEEECCCCCCHHHHHHHHHHCCEEEEEEEEEETTEEEEEEEEEEETTCCCCCCCEEEEEEETTTEEEECCCCCC	XXXXCEECCCCTTCCHHHHTTCCEETTCEEEEECCTTCCHHHHHHHHHHHHHHTTCCEEEEECCCCHHHHHHHHHHTTCCCHHHHHHTCEEEEECHHHHHCTTCCCCHHHHHHHCHHHHTCCEEEEETHHHHHHTCCCCCCHHHHHHHHHHHHTTTCEEEEEECGGGCCHHHHHHHHHHCCEEEEEEEEEETTEEEEEEEEEEETTCCCCCCCEEEEEEETTTEEEECCCCCC
valid	481	2F7AA	232	MTKRIASVEKTIRIGFVGSLLFGLLPRIIHLYRQAHPNLRIELYEMGTKAQTEALKEGRIDAGFGRLKISDPAIKRTLLRNERLMVAVHASHPLNQMKDKGVHLNDLIDEKILLYPSSPKPNFSTHVMNIFSDHGLEPTKINEVREVQLALGLVAAGEGISLVPASTQSIQLFNLSYVPLLDPDAITPIYIAVRNMEESTYIYSLYETIRQIYAYEGFTEPPNWLEHHHHHH	XXXCCCCSTTEEEEEECGGGGGTTHHHHHHHHHHHCTTCEEEEEECCHHHHHHHHHHTSCSEEEESCCCCCTTEEEEEEEEEEEEEEEETTSGGGGGTTTCBCGGGSTTSCEEECCSSSSSCHHHHHHHHHHTTTCCCSCEEECSSHHHHHHHHHTTSCBEEEEGGGGGBCCTTEEEEEBCCTTCEEEEEEEEESSCCCHHHHHHHHHHHHHHHHTTCCCCTTTTCCCCCCX	XXXCCCCCCCEEEEEECHHHHHCCHHHHHHHHHHHCCCCEEEEEECCHHHHHHHHHHCCCCEEEECCCCCCCCEEEEEEEEEEEEEEEECCCHHHHHCCCCECHHHCCCCCEEECCCCCCCCHHHHHHHHHHCCCCCCCCEEECCCHHHHHHHHHCCCCEEEEEHHHHHECCCCEEEEEECCCCCEEEEEEEEECCCCCHHHHHHHHHHHHHHHHCCCCCCCCCCCCCCCCX	XXXCCCCCCCEEEEEECCCCCCCCHHHHHHHHHHHCCCCEEEEEECCHHHHHHHHHHCCCCEEEECCCCCCCCEEEEEEEEEEEEEEEECCCCCCCCCCCCCCCCCCCCCCEEECCCCCCCCHHHHHHHHHHCCCCCCCCEEECCCHHHHHHHHHCCCCCEEEECCCCCCCCCCEEEEECCCCCCEEEEEEEEECCCCCHHHHHHHHHHHHHHHHCCCCCCCCCCCCCCCCX	XXXCCCCCTTEEEEEECCCCCCTTHHHHHHHHHHHCTTCEEEEEECCHHHHHHHHHHTCCCEEEECCCCCCTTEEEEEEEEEEEEEEEETTCCCCCCTTTCCCCCCCTTCCEEECCCCCCCCHHHHHHHHHHTTTCCCCCEEECCCHHHHHHHHHTTCCCEEEECCCCCCCCTTEEEEECCCTTCEEEEEEEEECCCCCHHHHHHHHHHHHHHHHTTCCCCTTTTCCCCCCX	XXXCCCCCTTEEEEEECGGGGGTTHHHHHHHHHHHCTTCEEEEEECCHHHHHHHHHHTCCCEEEECCCCCCTTEEEEEEEEEEEEEEEETTCGGGGGTTTCCCGGGCTTCCEEECCCCCCCCHHHHHHHHHHTTTCCCCCEEECCCHHHHHHHHHTTCCCEEEEGGGGGCCCTTEEEEECCCTTCEEEEEEEEECCCCCHHHHHHHHHHHHHHHHTTCCCCTTTTCCCCCCX
valid	482	2DVKA	188	MGSIEEVLLEERLIGYLDPGAEKVLARINRPSKIVSTSSCTGRITLIEGEAHWLRNGARVAYKTHHPISRSEVERVLRRGFTNLWLKVTGPILHLRVEGWQCAKSLLEAARRNGFKHSGVISIAEDSRLVIEIMSSQSMSVPLVMEGARIVGDDALDMLIEKANTILVESRIGLDTFSREVEELVECF	XXXXXXXXXXXXXXXXXCGGGHHHHHHHHCSTTEEEEEEECCEEEEEESSCSCCXXXXCEEEEESSCCCHHHHHHHHTTCCSSEEEEEECCEEEEEESSHHHHHHHHHHHHHTTCCEEEEEEECTTSCEEEEEECSCEEEEEEEETTEECCCHHHHHHHHHHHHHHHHHHHHHHHHHHHHHHHCTTCX	XXXXXXXXXXXXXXXXXCHHHHHHHHHHHCCCCEEEEEEECCEEEEEECCCCCCXXXXCEEEEECCCCCHHHHHHHHCCCCCCEEEEEECCEEEEEECCHHHHHHHHHHHHHCCCCEEEEEEECCCCCEEEEEECCCEEEEEEEECCEECCCHHHHHHHHHHHHHHHHHHHHHHHHHHHHHHHCCCCX	XXXXXXXXXXXXXXXXXCCCCHHHHHHHHCCCCEEEEEEECCEEEEEECCCCCCXXXXCEEEEECCCCCHHHHHHHHCCCCCCEEEEEECCEEEEEECCHHHHHHHHHHHHHCCCCEEEEEEECCCCCEEEEEECCCEEEEEEEECCEECCCHHHHHHHHHHHHHHHHHHHHHHHHHHHHHHHCCCCX	XXXXXXXXXXXXXXXXXCCCCHHHHHHHHCCTTEEEEEEECCEEEEEECCCCCCXXXXCEEEEECCCCCHHHHHHHHTTCCCCEEEEEECCEEEEEECCHHHHHHHHHHHHHTTCCEEEEEEECTTCCEEEEEECCCEEEEEEEETTEECCCHHHHHHHHHHHHHHHHHHHHHHHHHHHHHHHCTTCX	XXXXXXXXXXXXXXXXXCGGGHHHHHHHHCCTTEEEEEEECCEEEEEECCCCCCXXXXCEEEEECCCCCHHHHHHHHTTCCCCEEEEEECCEEEEEECCHHHHHHHHHHHHHTTCCEEEEEEECTTCCEEEEEECCCEEEEEEEETTEECCCHHHHHHHHHHHHHHHHHHHHHHHHHHHHHHHCTTCX
valid	483	4H3UA	158	MHHHHHHSSGVDLGTENLYFQSNAMTTPEIVTAWAAAWTGTNPNALGTLFAADGTYVDHAIGATMTGREQISGWKARTDAMIENVHVTITKAYRAGDHVTIEAVYGGHIKGAPTPFAVPMATLLRTRGEEITSDQDYYSLSSVLAQSGLPADWTPSDS	XXXXXXXXXXXXXXXXXXXXXXXXCCCCHHHHHHHHHHHSSCHHHHHTTEEEEEEEEETTTTEEEESHHHHHHHHHHHHHHEEEEEEEEEEEEEETTEEEEEEEEEEEETTSSSCEEEEEEEEEEEETTEEEEEEEEECHHHHHHHHTCCTTCCCXXX	XXXXXXXXXXXXXXXXXXXXXXXXCCCCHHHHHHHHHHHCCCHHHHHCCEEEEEEEEECCCCEEEECHHHHHHHHHHHHHHEEEEEEEEEEEEEECCEEEEEEEEEEEECCCCCCEEEEEEEEEEEECCEEEEEEEEECHHHHHHHHCCCCCCCCXXX	XXXXXXXXXXXXXXXXXXXXXXXXCCCCHHHHHHHHHHHCCCHHHHHCCEEEEEEEEECCCCEEEECHHHHHHHHHHHHHHEEEEEEEEEEEEEECCEEEEEEEEEEEECCCCCCEEEEEEEEEEEECCEEEEEEEEECHHHHHHHHCCCCCCCCXXX	XXXXXXXXXXXXXXXXXXXXXXXXCCCCHHHHHHHHHHHCCCHHHHHTTEEEEEEEEETTTTEEEECHHHHHHHHHHHHHHEEEEEEEEEEEEEETTEEEEEEEEEEEETTCCCCEEEEEEEEEEEETTEEEEEEEEECHHHHHHHHTCCTTCCCXXX	XXXXXXXXXXXXXXXXXXXXXXXXCCCCHHHHHHHHHHHCCCHHHHHTTEEEEEEEEETTTTEEEECHHHHHHHHHHHHHHEEEEEEEEEEEEEETTEEEEEEEEEEEETTCCCCEEEEEEEEEEEETTEEEEEEEEECHHHHHHHHTCCTTCCCXXX
valid	484	5A0PA	198	GSHMDSTTIQQNKDTLSQIVVFPTGNYDKNEANAMVNRLANIDGKYLNALKQNNLKIKLLSGKLTDEKEYAYLKGVVPKGWEGTGKTWDDVPGLGGSTVALRIGFSNKGKGHDAINLELHETAHAIDHIVLNDISKSAQFKQIFAKEGRSLGNVNYLGVYPEEFFAESFAYYYLNQDTNSKLKSACPQTYSFLQNLAK	XXXCCHHHHHHHHHHHTTTEECCSSCCCHHHHHHHHHHHTTSCHHHHHHHHHTTCCEEEESSCGGGSGGGGGGTTCCCTTCTTSSCCGGGCCEEESSSEEEETTCCBTTSSSCSSBHHHHHHHHHHHHHTSSSGGGSHHHHHHHHHHTTTTSCTTTTTTCHHHHHHHHHHHHHHCHHHHHHHHHHCHHHHHHHHHHTC	XXXCCHHHHHHHHHHHCCCEECCCCCCCHHHHHHHHHHHCCCCHHHHHHHHHCCCCEEEECCCHHHCHHHHHHCCCCCCCCCCCCCCHHHCCEEECCCEEEECCCCECCCCCCCCEHHHHHHHHHHHHHCCCCHHHCHHHHHHHHHHCCCCCCCCCCCCCHHHHHHHHHHHHHHCHHHHHHHHHHCHHHHHHHHHHCC	XXXCCHHHHHHHHHHHCCCEECCCCCCCHHHHHHHHHHHCCCCHHHHHHHHHCCCCEEEECCCCCCCCCCCCCCCCCCCCCCCCCCCCCCCCEEECCCEEEECCCCCCCCCCCCCCHHHHHHHHHHHHHCCCCCCCCHHHHHHHHHHCCCCCCCCCCCCCHHHHHHHHHHHHHHCHHHHHHHHHHCHHHHHHHHHHCC	XXXCCHHHHHHHHHHHTTTEECCCCCCCHHHHHHHHHHHTTCCHHHHHHHHHTTCCEEEECCCCCCCCCCCCCTTCCCTTCTTCCCCCCCCCEEECCCEEEETTCCCTTCCCCCCCHHHHHHHHHHHHHTCCCCCCCHHHHHHHHHHTTTTCCTTTTTTCHHHHHHHHHHHHHHCHHHHHHHHHHCHHHHHHHHHHTC	XXXCCHHHHHHHHHHHTTTEECCCCCCCHHHHHHHHHHHTTCCHHHHHHHHHTTCCEEEECCCGGGCGGGGGGTTCCCTTCTTCCCCGGGCCEEECCCEEEETTCCCTTCCCCCCCHHHHHHHHHHHHHTCCCGGGCHHHHHHHHHHTTTTCCTTTTTTCHHHHHHHHHHHHHHCHHHHHHHHHHCHHHHHHHHHHTC
valid	485	5FUJA	236	SAHPWKAPGPNDSRGPCPGLNTLANHGFLPRNGRNISVPMIVKAGFEGYNVQSDILILAGKIGMLTSREADTISLEDLKLHGTIEHDASLSREDVAIGDNLHFNEAIFTTLANSNPGADVYNISSAAQVQHDRLADSLARNPNVTNTDLTATIRSSESAFFLTVMSAGDPLRGEAPKKFVNVFFREERMPIKEGWKRSTTPITIPLLGPIIERITELSDWKPTGDNCGAIVLSPEL	CCSCCCCCCTTSCCCSCHHHHHHHHTTSSCTTCCSBCHHHHHHHHHHHHCBCHHHHHHHHHHHHTTSSSSSCBCGGGGGCBTTTBCSSCSSSCCTTTSCSSSCCHHHHHHHHTCSTTCSEEEHHHHHHHHHHHHHHHHHHCTTCCCCHHHHHHHHHHHHHHHHHTSSSCGGGCEEEHHHHHHHHHHCCCCTTTTCCCCSSCBCHHHHHHHHHHHHHHTCCCCCTTCCCCCCCSSCC	CCCCCCCCCCCCCCCCCHHHHHHHHCCCCCCCCCCECHHHHHHHHHHHHCECHHHHHHHHHHHHCCCCCCCCECHHHHHCECCCECCCCCCCCCCCCCCCCCCCHHHHHHHHCCCCCCCEEEHHHHHHHHHHHHHHHHHHCCCCCCCHHHHHHHHHHHHHHHHHCCCCCHHHCEEEHHHHHHHHHHCCCCCCCCCCCCCCCECHHHHHHHHHHHHHHCCCCCCCCCCCCCCCCCCC	CCCCCCCCCCCCCCCCCHHHHHHHHCCCCCCCCCCCCHHHHHHHHHHHHCCCHHHHHHHHHHHHCCCCCCCCCCCCCCCCCCCCCCCCCCCCCCCCCCCCCCCCHHHHHHHHCCCCCCCEEEHHHHHHHHHHHHHHHHHHCCCCCCCHHHHHHHHHHHHHHHHHCCCCCCCCCEEEHHHHHHHHHHCCCCCCCCCCCCCCCCCHHHHHHHHHHHHHHCCCCCCCCCCCCCCCCCCC	CCCCCCCCCTTCCCCCCHHHHHHHHTTCCCTTCCCCCHHHHHHHHHHHHCCCHHHHHHHHHHHHTTCCCCCCCCCCCCCCCTTTCCCCCCCCCCTTTCCCCCCCHHHHHHHHTCCTTCCEEEHHHHHHHHHHHHHHHHHHCTTCCCCHHHHHHHHHHHHHHHHHTCCCCCCCCEEEHHHHHHHHHHCCCCTTTTCCCCCCCCCHHHHHHHHHHHHHHTCCCCCTTCCCCCCCCCCC	CCCCCCCCCTTCCCCCCHHHHHHHHTTCCCTTCCCCCHHHHHHHHHHHHCCCHHHHHHHHHHHHTTCCCCCCCCGGGGGCCTTTCCCCCCCCCCTTTCCCCCCCHHHHHHHHTCCTTCCEEEHHHHHHHHHHHHHHHHHHCTTCCCCHHHHHHHHHHHHHHHHHTCCCCGGGCEEEHHHHHHHHHHCCCCTTTTCCCCCCCCCHHHHHHHHHHHHHHTCCCCCTTCCCCCCCCCCC
valid	486	2HF2A	283	MSLSVKVIVTDMDGTFLNDAKTYNQPRFMAQYQELKKRGIKFVVASNNQYYQLISFFPELKDEISFVAENGALVYEHGKQLFHGELTRHESRIVIGELLKDKQLNFVACGLQSAYVSENAPEAFVALMAKHYHRLKPVKDYQEIDDVLFKFSLNLPDEQIPLVIDKLHVALDGIMKPVTSGFGFIDLIIPGLHKANGISRLLKRWDLSPQNVVAIGDSGNDAEMLKMARYSFAMGNAAENIKQIARYATDDNNHEGALNVIQAVLDNTSPFNSEGGSHHHHHH	XXCCCCEEEECIIIIISCTTSCCCHHHHHHHHHHHHHTTCEEEEECSSCHHHHHTTCTTTTTTSEEEEGGGTEEEETTEEEEECCCCHHHHHHHHHHHCCXXXXCEEEEESSCEEEESSSCHHHHHHHTTTSSCEEEESCTTTCSSCEEEEEEECCGGGHHHHHHHHHHHTTTTCEEEECSTTEEEEECTTCCHHHHHHHHHHHTTCCGGGEEEEECSGGGHHHHHHCSEEEECTTSCHHHHHHSSEECCCTTTTHHHHHHHHHHHTCTTCCXXXXXXXXXXX	XXCCCCEEEECHHHHHCCCCCCCCHHHHHHHHHHHHHCCCEEEEECCCCHHHHHCCCCCCCCCCEEEEHHHCEEEECCEEEEECCCCHHHHHHHHHHHCCXXXXCEEEEECCCEEEECCCCHHHHHHHCCCCCCEEEECCCCCCCCCEEEEEEECCHHHHHHHHHHHHHHCCCCCEEEECCCCEEEEECCCCCHHHHHHHHHHHCCCCHHHEEEEECCHHHHHHHHHCCEEEECCCCCHHHHHHCCEECCCCCCCHHHHHHHHHHHCCCCCCXXXXXXXXXXX	XXCCCCEEEECCCCCCCCCCCCCCHHHHHHHHHHHHHCCCEEEEECCCCHHHHHCCCCCCCCCCEEEECCCCEEEECCEEEEECCCCHHHHHHHHHHHCCXXXXCEEEEECCCEEEECCCCHHHHHHHCCCCCCEEEECCCCCCCCCEEEEEEECCCCCHHHHHHHHHHHCCCCCEEEECCCCEEEEECCCCCHHHHHHHHHHHCCCCCCCEEEEECCCCCHHHHHHCCEEEECCCCCHHHHHHCCEECCCCCCCHHHHHHHHHHHCCCCCCXXXXXXXXXXX	XXCCCCEEEECHHHHHCCTTCCCCHHHHHHHHHHHHHTTCEEEEECCCCHHHHHTTCTTTTTTCEEEECCCTEEEETTEEEEECCCCHHHHHHHHHHHCCXXXXCEEEEECCCEEEECCCCHHHHHHHTTTCCCEEEECCTTTCCCCEEEEEEECCCCCHHHHHHHHHHHTTTTCEEEECCTTEEEEECTTCCHHHHHHHHHHHTTCCCCCEEEEECCCCCHHHHHHCCEEEECTTCCHHHHHHCCEECCCTTTTHHHHHHHHHHHTCTTCCXXXXXXXXXXX	XXCCCCEEEECHHHHHCCTTCCCCHHHHHHHHHHHHHTTCEEEEECCCCHHHHHTTCTTTTTTCEEEEGGGTEEEETTEEEEECCCCHHHHHHHHHHHCCXXXXCEEEEECCCEEEECCCCHHHHHHHTTTCCCEEEECCTTTCCCCEEEEEEECCGGGHHHHHHHHHHHTTTTCEEEECCTTEEEEECTTCCHHHHHHHHHHHTTCCGGGEEEEECCGGGHHHHHHCCEEEECTTCCHHHHHHCCEECCCTTTTHHHHHHHHHHHTCTTCCXXXXXXXXXXX
valid	487	4NOIA	361	MHHHHHHSSGVDLGTENLYFQSNAMRNITTSAYTPTEFTIENISDTVAKISAWPFEIGYGITLAHPLRRLLYTSTIGYAPTAIHIDGVAHEFDSMRGMLEDVALFIINLKKLRFKIKGDSNKEIVEFSFKGSKEIYGKDLNNDQVEVVNKDAYLATINEDAELKFTLIVEKGIGYVPSEEIKELINDPKFIALDAFFTPVREATYDIEKVLFEDNPDYEKVVLTVTTDGQITPNEAFQNALEAMYKQLSVFDKITNVRSVIKNQATSNELENTKLLQNITDLNLSARSYNCLEKAGVVYIGELALMSVSELAGLKNLGKKSLDEIKNIMESIGFPVGTSKLSDNKEILKNKIAELKAQNEG	XXXXXXXXXXXXXXXXXXXXXXXXXXXCCSSCCCCCEEEEEESSSSEEEEEEEEEETTHHHHHHHHHHHHHHHSSCEEEEEEEEETTCCSTTCCCTTBSSCHHHHHHHHTTSCEEESSSCSEEEEEEEEESSEEEEGGGGCCSSEEESSTTCEEEEECTTCEEEEEEEEEEECSEECHHHHHHHHCCTTSEECCEECCSEEEEEEEEEEEEETTEEEEEEEEEEEEECSSSCHHHHHHHHHHHHHHHHGGGCCCXXXXXXXXXXXXXXXXXXXXXXXXXXXXXXXXXXXXXXXXXXXXXXXXXXXXXXXXXXXXXXXXXXXXXXXXXXXXXXXXXXXXXXXXXXXXXXXXXXXXXXXXXXX	XXXXXXXXXXXXXXXXXXXXXXXXXXXCCCCCCCCCEEEEEECCCCEEEEEEEEEECCHHHHHHHHHHHHHHHCCCEEEEEEEEECCCCCCCCCCCCECCCHHHHHHHHCCCCEEECCCCCEEEEEEEEECCEEEEHHHHCCCCEEECCCCCEEEEECCCCEEEEEEEEEEECCEECHHHHHHHHCCCCCEECCEECCCEEEEEEEEEEEEECCEEEEEEEEEEEEECCCCCHHHHHHHHHHHHHHHHHHHCCCXXXXXXXXXXXXXXXXXXXXXXXXXXXXXXXXXXXXXXXXXXXXXXXXXXXXXXXXXXXXXXXXXXXXXXXXXXXXXXXXXXXXXXXXXXXXXXXXXXXXXXXXXXX	XXXXXXXXXXXXXXXXXXXXXXXXXXXCCCCCCCCCEEEEEECCCCEEEEEEEEEECCHHHHHHHHHHHHHHHCCCEEEEEEEEECCCCCCCCCCCCCCCCHHHHHHHHCCCCEEECCCCCEEEEEEEEECCEEEECCCCCCCCEEECCCCCEEEEECCCCEEEEEEEEEEECCEECHHHHHHHHCCCCCEECCEECCCEEEEEEEEEEEEECCEEEEEEEEEEEEECCCCCHHHHHHHHHHHHHHHHCCCCCCXXXXXXXXXXXXXXXXXXXXXXXXXXXXXXXXXXXXXXXXXXXXXXXXXXXXXXXXXXXXXXXXXXXXXXXXXXXXXXXXXXXXXXXXXXXXXXXXXXXXXXXXXXX	XXXXXXXXXXXXXXXXXXXXXXXXXXXCCCCCCCCCEEEEEECCCCEEEEEEEEEETTHHHHHHHHHHHHHHHCCCEEEEEEEEETTCCCTTCCCTTCCCCHHHHHHHHTTCCEEECCCCCEEEEEEEEECCEEEECCCCCCCCEEECCTTCEEEEECTTCEEEEEEEEEEECCEECHHHHHHHHCCTTCEECCEECCCEEEEEEEEEEEEETTEEEEEEEEEEEEECCCCCHHHHHHHHHHHHHHHHCCCCCCXXXXXXXXXXXXXXXXXXXXXXXXXXXXXXXXXXXXXXXXXXXXXXXXXXXXXXXXXXXXXXXXXXXXXXXXXXXXXXXXXXXXXXXXXXXXXXXXXXXXXXXXXXX	XXXXXXXXXXXXXXXXXXXXXXXXXXXCCCCCCCCCEEEEEECCCCEEEEEEEEEETTHHHHHHHHHHHHHHHCCCEEEEEEEEETTCCCTTCCCTTCCCCHHHHHHHHTTCCEEECCCCCEEEEEEEEECCEEEEGGGGCCCCEEECCTTCEEEEECTTCEEEEEEEEEEECCEECHHHHHHHHCCTTCEECCEECCCEEEEEEEEEEEEETTEEEEEEEEEEEEECCCCCHHHHHHHHHHHHHHHHGGGCCCXXXXXXXXXXXXXXXXXXXXXXXXXXXXXXXXXXXXXXXXXXXXXXXXXXXXXXXXXXXXXXXXXXXXXXXXXXXXXXXXXXXXXXXXXXXXXXXXXXXXXXXXXXX
valid	488	1HF2A	210	MVDFKMTKEGLVLLIKDYQNLEEVLNAISARITQMGGFFAKGDRISLMIENHNKHSQDIPRIVSHLRNLGLEVSQILVGSTVEGKENDLKVQSRTTVESTGKVIKRNIRSGQTVVHSGDVIVFGNVNKGAEILAGGSVVVFGKAQGNIRAGLNEGGQAVVAALDLQTSLIQIAGFITHSKGEENVPSIAHVKGNRIVIEPFDKVSFERSE	CEEEEEETTEEEEEECCCSCHHHHHHHHHHHHHHTGGGCCTTCEEEEEETTHHHHGGGHHHHHHHHHHTTCEEEEEECCXXXXXXXXXXCCCCEEEECCCCSEECSCBCTTEEEEESSCEEESSCBCTTCEEEESSCEEEEEEECSEEEECTTTCTTCEEEEEEECCSEEEETTEEECCCCCTTCCEEEEEETTEEEEEEGGGCCCXXXX	CEEEEEECCEEEEEECCCCCHHHHHHHHHHHHHHCHHHCCCCCEEEEEECCHHHHHHHHHHHHHHHHHCCCEEEEEECCXXXXXXXXXXCCCCEEEECCCCCEECCCECCCEEEEECCCEEECCCECCCCEEEECCCEEEEEEECCEEEECCCCCCCCEEEEEEECCCEEEECCEEECCCCCCCCCEEEEEECCEEEEEEHHHCCCXXXX	CEEEEEECCEEEEEECCCCCHHHHHHHHHHHHHHCCCCCCCCCEEEEEECCHHHHCCCHHHHHHHHHHCCCEEEEEECCXXXXXXXXXXCCCCEEEECCCCCEECCCCCCCEEEEECCCEEECCCCCCCCEEEECCCEEEEEEECCEEEECCCCCCCCEEEEEEECCCEEEECCEEECCCCCCCCCEEEEEECCEEEEEECCCCCCXXXX	CEEEEEETTEEEEEECCCCCHHHHHHHHHHHHHHTCCCCCTTCEEEEEETTHHHHCCCHHHHHHHHHHTTCEEEEEECCXXXXXXXXXXCCCCEEEECCCCCEECCCCCTTEEEEECCCEEECCCCCTTCEEEECCCEEEEEEECCEEEECTTTCTTCEEEEEEECCCEEEETTEEECCCCCTTCCEEEEEETTEEEEEECCCCCCXXXX	CEEEEEETTEEEEEECCCCCHHHHHHHHHHHHHHTGGGCCTTCEEEEEETTHHHHGGGHHHHHHHHHHTTCEEEEEECCXXXXXXXXXXCCCCEEEECCCCCEECCCCCTTEEEEECCCEEECCCCCTTCEEEECCCEEEEEEECCEEEECTTTCTTCEEEEEEECCCEEEETTEEECCCCCTTCCEEEEEETTEEEEEEGGGCCCXXXX
valid	489	2QH9A	184	GNAMKKWRFLGIDDSFDDRKCCVVGCVTCGGYVEGFLYTEIDIDGLDATDKLISMVRRSKFREQIKCIFLPGITLGGFNLVDIQRVYRETKIPVVVVMRRKPDMEEFDSAMRNLENYELRRKIVEVAGEIHRIGDIYIQTAGLTPSEAEKLVKASLIKGNMPEPVRISHLVASAIIHGESRGKA	CTTGGGSEEEEEEEEECSSCEEEEEEEEETTEEEEEEEEEECTTCSCHHHHHHHHHTTCTTTTTEEEEEESSSEETTTEECCHHHHHHHHCCCEEEEESSCCCHHHHHHHHTTSTTHHHHHHHHHHTCCCEEETTEEEEEESSCHHHHHHHHHHHCSSSSSCHHHHHHHHHHHHHHCCXXXXXX	CCCHHHCEEEEEEEEECCCCEEEEEEEEECCEEEEEEEEEECCCCCCHHHHHHHHHCCCCCCCCEEEEEECCCEECCCEECCHHHHHHHHCCCEEEEECCCCCHHHHHHHHCCCCCHHHHHHHHHHCCCCEEECCEEEEEECCCHHHHHHHHHHHCCCCCCCHHHHHHHHHHHHHHCCXXXXXX	CCCCCCCEEEEEEEEECCCCEEEEEEEEECCEEEEEEEEEECCCCCCHHHHHHHHHCCCCCCCCEEEEEECCCEECCCEECCHHHHHHHHCCCEEEEECCCCCHHHHHHHHCCCCCHHHHHHHHHHCCCCEEECCEEEEEECCCHHHHHHHHHHHCCCCCCCHHHHHHHHHHHHHHCCXXXXXX	CTTCCCCEEEEEEEEECCCCEEEEEEEEETTEEEEEEEEEECTTCCCHHHHHHHHHTTCTTTTTEEEEEECCCEETTTEECCHHHHHHHHCCCEEEEECCCCCHHHHHHHHTTCTTHHHHHHHHHHTCCCEEETTEEEEEECCCHHHHHHHHHHHCCCCCCCHHHHHHHHHHHHHHCCXXXXXX	CTTGGGCEEEEEEEEECCCCEEEEEEEEETTEEEEEEEEEECTTCCCHHHHHHHHHTTCTTTTTEEEEEECCCEETTTEECCHHHHHHHHCCCEEEEECCCCCHHHHHHHHTTCTTHHHHHHHHHHTCCCEEETTEEEEEECCCHHHHHHHHHHHCCCCCCCHHHHHHHHHHHHHHCCXXXXXX
valid	490	5TF3A	131	SNASDTRKAIDTISNLLKIKPIYIESMLQEMGPRQTQMFIRSTSNGSAEEVRKAAYLVFIYHTFIKNPSDENVELWRNTLIRAQISPILAAEHTDAALFYFAELDLDAFELAQFRRHYNLHFNPEPGTLLH	CHHHHHHHHHHHHHHHHTCCTHHHHHHHHTSCHHHHHHHHHHHHHSCHHHHHHHHHHHHHHHTTTTCCCHHHHHHHHHHHHHTTCCCCCCHHHHHHHHHHTGGGCCCHHHHHHHHHHHHHHHSCSSTTCCC	CHHHHHHHHHHHHHHHHCCCCHHHHHHHHCCCHHHHHHHHHHHHHCCHHHHHHHHHHHHHHHCCCCCCCHHHHHHHHHHHHHCCCCCCCCHHHHHHHHHHCHHHCCCHHHHHHHHHHHHHHHCCCCCCCCC	CHHHHHHHHHHHHHHHHCCCCHHHHHHHHCCCHHHHHHHHHHHHHCCHHHHHHHHHHHHHHHCCCCCCCHHHHHHHHHHHHHCCCCCCCCHHHHHHHHHHCCCCCCCHHHHHHHHHHHHHHHCCCCCCCCC	CHHHHHHHHHHHHHHHHTCCTHHHHHHHHTCCHHHHHHHHHHHHHCCHHHHHHHHHHHHHHHTTTTCCCHHHHHHHHHHHHHTTCCCCCCHHHHHHHHHHTCCCCCCHHHHHHHHHHHHHHHCCCCTTCCC	CHHHHHHHHHHHHHHHHTCCTHHHHHHHHTCCHHHHHHHHHHHHHCCHHHHHHHHHHHHHHHTTTTCCCHHHHHHHHHHHHHTTCCCCCCHHHHHHHHHHTGGGCCCHHHHHHHHHHHHHHHCCCCTTCCC
valid	491	2YKOC	233	MASLRSRCDQLEERVSAAEDEINEIKREGKFREKRIKRNEQSLQEIWDYVKRPNLRLIGVPESDVENGTKLENTLQDIIQENFPNLARQANVQIQEIQRTPQRYSSRRATPRHIIVRFTKVEMKEKMLRAAREKGRVTLKGKPIRLTVDLSAETLQARREWGPIFNILKEKNFQPRISYPAKLSFISEGEIKYFIDKQMLRDFVTTRPALKELLKEALNMERNNRYQHHHHHH	XXXXXXXXXCHHHHHHHHHHHHHHHHHHHHHHHHHHHHHHHHHHHHHHHHTTTEEEEESCCCCSSCCHHHHHHHHHHHHHHHCGGGGSSSCCCEEEEEECXXXXXXXXXXCCCEEEEESCHHHHHHHHHHHHHHCCCEETTEECEEEECCCHHHHHHHHHHTHHHHHHHHTTCCCEEETTTEEEEEETTEEEEESSHHHHHHHHTTCHHHHHHHTGGGTCXXXXXXXXXXXXX	XXXXXXXXXCHHHHHHHHHHHHHHHHHHHHHHHHHHHHHHHHHHHHHHHHCCCEEEEECCCCCCCCCHHHHHHHHHHHHHHHCHHHHCCCCCCEEEEEECXXXXXXXXXXCCCEEEEECCHHHHHHHHHHHHHHCCCEECCEECEEEECCCHHHHHHHHHHCHHHHHHHHCCCCCEEECCCEEEEEECCEEEEECCHHHHHHHHCCCHHHHHHHCHHHCCXXXXXXXXXXXXX	XXXXXXXXXCHHHHHHHHHHHHHHHHHHHHHHHHHHHHHHHHHHHHHHHHCCCEEEEECCCCCCCCCHHHHHHHHHHHHHHHCCCCCCCCCCCEEEEEECXXXXXXXXXXCCCEEEEECCHHHHHHHHHHHHHHCCCEECCEECEEEECCCHHHHHHHHHHCHHHHHHHHCCCCCEEECCCEEEEEECCEEEEECCHHHHHHHHCCCHHHHHHHCCCCCCXXXXXXXXXXXXX	XXXXXXXXXCHHHHHHHHHHHHHHHHHHHHHHHHHHHHHHHHHHHHHHHHTTTEEEEECCCCCCCCCHHHHHHHHHHHHHHHCCCCCCCCCCCEEEEEECXXXXXXXXXXCCCEEEEECCHHHHHHHHHHHHHHCCCEETTEECEEEECCCHHHHHHHHHHTHHHHHHHHTTCCCEEETTTEEEEEETTEEEEECCHHHHHHHHTTCHHHHHHHTCCCTCXXXXXXXXXXXXX	XXXXXXXXXCHHHHHHHHHHHHHHHHHHHHHHHHHHHHHHHHHHHHHHHHTTTEEEEECCCCCCCCCHHHHHHHHHHHHHHHCGGGGCCCCCCEEEEEECXXXXXXXXXXCCCEEEEECCHHHHHHHHHHHHHHCCCEETTEECEEEECCCHHHHHHHHHHTHHHHHHHHTTCCCEEETTTEEEEEETTEEEEECCHHHHHHHHTTCHHHHHHHTGGGTCXXXXXXXXXXXXX
valid	492	3AJWA	150	GSHMAQHGALETLKDLAEKEVDDAARLLGEMRRGCQQAEEQLKMLIDYQNEYRSNLNTDMGNGIASNRWINYQQFIQTLEKAIEQHRLQLTQWTQKVDLALKSWREKKQRLQAWQTLQDRQTAAALLAENRMDQKKMDEFAQRAAMRKPE	XXXXXCCCHHHHHHHHHHHHHHHHHHHHHHHHHHHHHHHHHHHHHHHHHHHHHHTCCXXCCSGGGHHHHHHHHHHHHHHHHHHHHHHHHHHHHHHHHHHHHHHHHHHHHHHHHHHHHHHHHHHHHHHHHHHHHHHHHHTTCXXXXXXXXX	XXXXXCCCHHHHHHHHHHHHHHHHHHHHHHHHHHHHHHHHHHHHHHHHHHHHHHCCCXXCCCHHHHHHHHHHHHHHHHHHHHHHHHHHHHHHHHHHHHHHHHHHHHHHHHHHHHHHHHHHHHHHHHHHHHHHHHHHHHCCCXXXXXXXXX	XXXXXCCCHHHHHHHHHHHHHHHHHHHHHHHHHHHHHHHHHHHHHHHHHHHHHHCCCXXCCCCCCHHHHHHHHHHHHHHHHHHHHHHHHHHHHHHHHHHHHHHHHHHHHHHHHHHHHHHHHHHHHHHHHHHHHHHHHHCCCXXXXXXXXX	XXXXXCCCHHHHHHHHHHHHHHHHHHHHHHHHHHHHHHHHHHHHHHHHHHHHHHTCCXXCCCCCCHHHHHHHHHHHHHHHHHHHHHHHHHHHHHHHHHHHHHHHHHHHHHHHHHHHHHHHHHHHHHHHHHHHHHHHHHTTCXXXXXXXXX	XXXXXCCCHHHHHHHHHHHHHHHHHHHHHHHHHHHHHHHHHHHHHHHHHHHHHHTCCXXCCCGGGHHHHHHHHHHHHHHHHHHHHHHHHHHHHHHHHHHHHHHHHHHHHHHHHHHHHHHHHHHHHHHHHHHHHHHHHHTTCXXXXXXXXX
valid	493	5BPVA	124	PDISAKDLRNIMYDHLPGFGTAFHQLVQVICKLGKDSNSLDIIHAEFQASLAEGDSPQCALAQITKRVPIFQDAAPPVIHIRSRGDIPRACQKSLRPVPPSPKIDRGWVCVFQLQDGKTLGLKI	CCCCHHHHHHHHHHHCSSSSCHHHHHHHHHHHHHHHTTCHHHHHHHHHHHHHTTCCHHHHHHHHHHHSGGGTTCCCCEEECSSGGGSCGGGGGGEECCCSSCCGGGTEEEEEECTTSCEEEEEC	CCCCHHHHHHHHHHHCCCCCCHHHHHHHHHHHHHHHCCCHHHHHHHHHHHHHCCCCHHHHHHHHHHHCHHHCCCCCCEEECCCHHHCCHHHHHHEECCCCCCCHHHCEEEEEECCCCCEEEEEC	CCCCHHHHHHHHHHHCCCCCCHHHHHHHHHHHHHHHCCCHHHHHHHHHHHHHCCCCHHHHHHHHHHHCCCCCCCCCCEEECCCCCCCCCCCCCCEECCCCCCCCCCCEEEEEECCCCCEEEEEC	CCCCHHHHHHHHHHHCCCCCCHHHHHHHHHHHHHHHTTCHHHHHHHHHHHHHTTCCHHHHHHHHHHHCCCCTTCCCCEEECCCCCCCCCCCCCCEECCCCCCCCCCTEEEEEECTTCCEEEEEC	CCCCHHHHHHHHHHHCCCCCCHHHHHHHHHHHHHHHTTCHHHHHHHHHHHHHTTCCHHHHHHHHHHHCGGGTTCCCCEEECCCGGGCCGGGGGGEECCCCCCCGGGTEEEEEECTTCCEEEEEC
valid	494	5FAUB	849	MGSSHHHHHHSSGLVPRGSHMPAERASLKKIFEGVSAEVFSQPAPVSAVATGAESGIPDGPTPRHVKLKENFLKQVPSITVQRAVAITKIAKENPGLPKPLLRAKTFRYCCETAPLVIQDHELIVGSPNGAPRAGAFSPEVAWRWLQDELDTIGSRPQDPFYISEEDKKVLREEVFPFWQNKSVDEFCEGQYREADLWEMSGESFVSDCSYHAVNGGGDSNPGYDVILMKKGMLDIQREAREKLEQLDYANPEDIDKIYFYKSVIETAEGVMIYARRLSAYAAELAARETDPRRKAELQKISEVNARVPAHAPSNFWEAIQAVWTVESLLVVEENQTGMSIGRVDQYMYPFYRADIDSGRLTEYEAFDLAGCMLVKMSEMMWITSEGASKFFAGYQPFVNMCVGGVTREGHDATNDLTYMLMDAVRHVRIYQPTLATRVHNKSPQKYLKKIVDVIRSGMGFPAVHFDDAHIKMMLAKGVSIEDARDYCLMGCVEPQKSGRLYQWTSTGYTQWPICIELVLNHGVPLWYGKKVTPDMGDLSQYDTYEKFEAAVKEQIRWITKNTSVATVISQRAHRELAPKPLMSLMYEGCMESGRDVSAGGAMYNFGPGVVWSGLATYVDSMAAIKKLVYDDRKYTLAQLNEALKADFAGYDQILADCLAAPKYGNDDDYADMIAADLVHFTETEHRKYKTLYSVLSHGTLSISNNTPFGQLLGASANGRRAWMPLSDGISPTQGADYKGPTAIIKSVSKMANDNMNIGMVHNFKLMSGLLDTPEGENGLITLIRTACMLGNGEMQFNYLDNELLLDAQKHPEKYRDLVVRVAGYSAFFVELCKDVQDEIISRTMLHGF	XXXXXXXXXXXXXXXXXXXXXXXXXXXXXXXXXXXXXXXXXXXXXXXXXXXXXXCCCCSSCCHHHHHHHHHHHTCCCEEECHHHHHHHHHHHHSTTCCHHHHHHHHHHHHHHHCCCCCCTTCSSCCCTTSSTTEEECCTTTCCHHHHHHTTTGGGCSSSCCBCCHHHHHHHHHTHHHHHTTTSHHHHHHHHHHHTTCHHHHTTSCSSBCCHHHHSCSCCCCCCIIIIITTCCHHHHHHHHHHHHTTCCTTSGGGHHHHHHHHHHHHHHHHHHHHHHHHHHHHHHHHHTCCSHHHHHHHHHHHHHHHHTTTSCCCSHHHHHHHHHHHHHHHHHHCSCCCCCCBCHHHHTHHHHHHHHHHTSSCHHHHHHHHHHHHHHHTTCCCCCCHHHHGGGTTTCCCCEEEEESBCTTSSBCCCHHHHHHHHHHHHHCCSCSEEEEEECTTCCHHHHHHHHHHHHTTSCCCEEEEHHHHHHHHHHTTCCHHHHHTCEEETTTEEECTTTEECCCCSEEEESHHHHHHHHTTTCCTTTCSCCSCCCCCGGGCCSHHHHHHHHHHHHHHHHHHHHHHHHHHHHHHHHHCCCHHHHHTSTTHHHHTCCGGGTCSSEECCCEEEEECHHHHHHHHHHHHHHTTTSCCSCHHHHHHHHHTTTTTCHHHHHHHHHSCCTTSSCHHHHHHHHHHHHHHHHHHHTSBCSSSBCEEECCCTTTHHHHHHTSCCCTTSCCTTCCCCCTTSCCTTTCCSCHHHHHHHHHTSCGGGSTTCCCCEEEEETTGGGSHHHHHHHHHHHHHHHHTTCCEEEEEEECHHHHHHHHHCGGGCTTCEEECSSSEEEGGGSCHHHHHHHHHSCCBCCC	XXXXXXXXXXXXXXXXXXXXXXXXXXXXXXXXXXXXXXXXXXXXXXXXXXXXXXCCCCCCCCHHHHHHHHHHHCCCCEEECHHHHHHHHHHHHCCCCCHHHHHHHHHHHHHHHCCCCCCCCCCCCCCCCCCCCEEECCCCCCCHHHHHHCCCHHHCCCCCCECCHHHHHHHHHCHHHHHCCCCHHHHHHHHHHHCCCHHHHCCCCCCECCHHHHCCCCCCCCCHHHHHCCCCHHHHHHHHHHHHCCCCCCCHHHHHHHHHHHHHHHHHHHHHHHHHHHHHHHHHHHHCCCCHHHHHHHHHHHHHHHHCCCCCCCCHHHHHHHHHHHHHHHHHHCCCCCCCCECHHHHCHHHHHHHHHHCCCCHHHHHHHHHHHHHHHCCCCCCCCHHHHHHHCCCCCCCEEEEECECCCCCECCCHHHHHHHHHHHHHCCCCCEEEEEECCCCCHHHHHHHHHHHHCCCCCCEEEEHHHHHHHHHHCCCCHHHHHCCEEECCCEEECCCCEECCCCCEEEECHHHHHHHHCCCCCCCCCCCCCCCCCCHHHCCCHHHHHHHHHHHHHHHHHHHHHHHHHHHHHHHHHCCCHHHHHCCCCHHHHCCCHHHCCCCEECCCEEEEECHHHHHHHHHHHHHHCCCCCCCCHHHHHHHHHCCCCCCHHHHHHHHHCCCCCCCCHHHHHHHHHHHHHHHHHHHCCECCCCECEEECCCCCCHHHHHHCCCCCCCCCCCCCCCCCCCCCCCCCCCCCHHHHHHHHHCCCHHHCCCCCCCEEEEECCHHHCHHHHHHHHHHHHHHHHCCCCEEEEEEECHHHHHHHHHCHHHCCCCEEECCCCEEEHHHCCHHHHHHHHHCCCECCC	XXXXXXXXXXXXXXXXXXXXXXXXXXXXXXXXXXXXXXXXXXXXXXXXXXXXXXCCCCCCCCHHHHHHHHHHHCCCCEEECHHHHHHHHHHHHCCCCCHHHHHHHHHHHHHHHCCCCCCCCCCCCCCCCCCCCEEECCCCCCCHHHHHHCCCCCCCCCCCCCCCHHHHHHHHHCHHHHHCCCCHHHHHHHHHHHCCCHHHHCCCCCCCCCHHHHCCCCCCCCCCCCCCCCCCHHHHHHHHHHHHCCCCCCCCCCHHHHHHHHHHHHHHHHHHHHHHHHHHHHHHHHHCCCCHHHHHHHHHHHHHHHHCCCCCCCCHHHHHHHHHHHHHHHHHHCCCCCCCCCCHHHHCHHHHHHHHHHCCCCHHHHHHHHHHHHHHHCCCCCCCCHHHHCCCCCCCCCCEEEEECCCCCCCCCCCHHHHHHHHHHHHHCCCCCEEEEEECCCCCHHHHHHHHHHHHCCCCCCEEEEHHHHHHHHHHCCCCHHHHHCCEEECCCEEECCCCEECCCCCEEEECHHHHHHHHCCCCCCCCCCCCCCCCCCCCCCCCHHHHHHHHHHHHHHHHHHHHHHHHHHHHHHHHHCCCHHHHHCCCCHHHHCCCCCCCCCCEECCCEEEEECHHHHHHHHHHHHHHCCCCCCCCHHHHHHHHHCCCCCCHHHHHHHHHCCCCCCCCHHHHHHHHHHHHHHHHHHHCCCCCCCCCEEECCCCCCHHHHHHCCCCCCCCCCCCCCCCCCCCCCCCCCCCCHHHHHHHHHCCCCCCCCCCCCCEEEEECCCCCCHHHHHHHHHHHHHHHHCCCCEEEEEEECHHHHHHHHHCCCCCCCCEEECCCCEEECCCCCHHHHHHHHHCCCCCCC	XXXXXXXXXXXXXXXXXXXXXXXXXXXXXXXXXXXXXXXXXXXXXXXXXXXXXXCCCCCCCCHHHHHHHHHHHTCCCEEECHHHHHHHHHHHHCTTCCHHHHHHHHHHHHHHHCCCCCCTTCCCCCCTTCCTTEEECCTTTCCHHHHHHTTTCCCCCCCCCCCCHHHHHHHHHTHHHHHTTTCHHHHHHHHHHHTTCHHHHTTCCCCCCCHHHHCCCCCCCCCHHHHHTTCCHHHHHHHHHHHHTTCCTTCCCCHHHHHHHHHHHHHHHHHHHHHHHHHHHHHHHHHTCCCHHHHHHHHHHHHHHHHTTTCCCCCHHHHHHHHHHHHHHHHHHCCCCCCCCCCHHHHTHHHHHHHHHHTCCCHHHHHHHHHHHHHHHTTCCCCCCHHHHCCCTTTCCCCEEEEECCCTTCCCCCCHHHHHHHHHHHHHCCCCCEEEEEECTTCCHHHHHHHHHHHHTTCCCCEEEEHHHHHHHHHHTTCCHHHHHTCEEETTTEEECTTTEECCCCCEEEECHHHHHHHHTTTCCTTTCCCCCCCCCCCCCCCCHHHHHHHHHHHHHHHHHHHHHHHHHHHHHHHHHCCCHHHHHTCTTHHHHTCCCCCTCCCEECCCEEEEECHHHHHHHHHHHHHHTTTCCCCCHHHHHHHHHTTTTTCHHHHHHHHHCCCTTCCCHHHHHHHHHHHHHHHHHHHTCCCCCCCCEEECCCTTTHHHHHHTCCCCTTCCCTTCCCCCTTCCCTTTCCCCHHHHHHHHHTCCCCCCTTCCCCEEEEETTCCCCHHHHHHHHHHHHHHHHTTCCEEEEEEECHHHHHHHHHCCCCCTTCEEECCCCEEECCCCCHHHHHHHHHCCCCCCC	XXXXXXXXXXXXXXXXXXXXXXXXXXXXXXXXXXXXXXXXXXXXXXXXXXXXXXCCCCCCCCHHHHHHHHHHHTCCCEEECHHHHHHHHHHHHCTTCCHHHHHHHHHHHHHHHCCCCCCTTCCCCCCTTCCTTEEECCTTTCCHHHHHHTTTGGGCCCCCCCCCHHHHHHHHHTHHHHHTTTCHHHHHHHHHHHTTCHHHHTTCCCCCCCHHHHCCCCCCCCCHHHHHTTCCHHHHHHHHHHHHTTCCTTCGGGHHHHHHHHHHHHHHHHHHHHHHHHHHHHHHHHHTCCCHHHHHHHHHHHHHHHHTTTCCCCCHHHHHHHHHHHHHHHHHHCCCCCCCCCCHHHHTHHHHHHHHHHTCCCHHHHHHHHHHHHHHHTTCCCCCCHHHHGGGTTTCCCCEEEEECCCTTCCCCCCHHHHHHHHHHHHHCCCCCEEEEEECTTCCHHHHHHHHHHHHTTCCCCEEEEHHHHHHHHHHTTCCHHHHHTCEEETTTEEECTTTEECCCCCEEEECHHHHHHHHTTTCCTTTCCCCCCCCCCGGGCCCHHHHHHHHHHHHHHHHHHHHHHHHHHHHHHHHHCCCHHHHHTCTTHHHHTCCGGGTCCCEECCCEEEEECHHHHHHHHHHHHHHTTTCCCCCHHHHHHHHHTTTTTCHHHHHHHHHCCCTTCCCHHHHHHHHHHHHHHHHHHHTCCCCCCCCEEECCCTTTHHHHHHTCCCCTTCCCTTCCCCCTTCCCTTTCCCCHHHHHHHHHTCCGGGCTTCCCCEEEEETTGGGCHHHHHHHHHHHHHHHHTTCCEEEEEEECHHHHHHHHHCGGGCTTCEEECCCCEEEGGGCCHHHHHHHHHCCCCCCC
valid	495	3TD9A	366	MGSDKIHHHHHHMRKVVKIAVILPMTGGISAFGRMVWEGIQIAHEEKPTVLGEEVELVLLDTRSEKTEAANAAARAIDKEKVLAIIGEVASAHSLAIAPIAEENKVPMVTPASTNPLVTQGRKFVSRVCFIDPFQGAAMAVFAYKNLGAKRVVVFTDVEQDYSVGLSNFFINKFTELGGQVKRVFFRSGDQDFSAQLSVAMSFNPDAIYITGYYPEIALISRQARQLGFTGYILAGDGADAPELIEIGGEAVEGLLFTTHYHPKAASNPVAKKFVEVYKEKYGKEPAALNALGYDAYMVLLDAIERAGSFDREKIAEEIRKTRNFNGASGIINIDENGDAIKSVVVNIVKNGSVDFEAVINPDDLK	XXXXXXXXXXXXXXXCEEEEEEECCSSTTHHHHHHHHHHHHHHHHHCCEETTEEEEEEEEECTTCHHHHHHHHHHHHHTSCCSEEEECSSHHHHHHHHHHHHHTTCCEEESSCCCGGGTTTCSSEEESSCCHHHHHHHHHHHHHHTSCCCEEEEEEETTCHHHHHHHHHHHHHHHHTTCEEEEEEECTTCCCCHHHHHHHHHTCCSEEEECSCHHHHHHHHHHHHHTTCCSEEEECGGGCSTHHHHHHGGGGTTCEEEESCCGGGCCSHHHHHHHHHHHHHHSSCCCHHHHHHHHHHHHHHHHHHHHTSCCHHHHHHHHTTCCSEEETTEEECBCTTSCBCCCEEEEEEETTEEEEEEEECGGGCX	XXXXXXXXXXXXXXXCEEEEEEECCCCCCHHHHHHHHHHHHHHHHHCCEECCEEEEEEEEECCCCHHHHHHHHHHHHHCCCCCEEEECCCHHHHHHHHHHHHHCCCCEEECCCCCHHHCCCCCCEEECCCCHHHHHHHHHHHHHHCCCCCEEEEEEECCCHHHHHHHHHHHHHHHHCCCEEEEEEECCCCCCCHHHHHHHHHCCCCEEEECCCHHHHHHHHHHHHHCCCCCEEEECHHHCCCHHHHHHHHHHCCCEEEECCCHHHCCCHHHHHHHHHHHHHHCCCCCHHHHHHHHHHHHHHHHHHHHCCCCHHHHHHHHCCCCCEEECCEEECECCCCCECCCEEEEEEECCEEEEEEEECHHHCX	XXXXXXXXXXXXXXXCEEEEEEECCCCCCHHHHHHHHHHHHHHHHHCCEECCEEEEEEEEECCCCHHHHHHHHHHHHHCCCCCEEEECCCHHHHHHHHHHHHHCCCCEEECCCCCCCCCCCCCCEEECCCCHHHHHHHHHHHHHHCCCCCEEEEEEECCCHHHHHHHHHHHHHHHHCCCEEEEEEECCCCCCCHHHHHHHHHCCCCEEEECCCHHHHHHHHHHHHHCCCCCEEEECCCCCCCHHHHHHCCCCCCCEEEECCCCCCCCCHHHHHHHHHHHHHHCCCCCHHHHHHHHHHHHHHHHHHHHCCCCHHHHHHHHCCCCCEEECCEEECCCCCCCCCCCEEEEEEECCEEEEEEEECCCCCX	XXXXXXXXXXXXXXXCEEEEEEECCCCTTHHHHHHHHHHHHHHHHHCCEETTEEEEEEEEECTTCHHHHHHHHHHHHHTCCCCEEEECCCHHHHHHHHHHHHHTTCCEEECCCCCCCCTTTCCCEEECCCCHHHHHHHHHHHHHHTCCCCEEEEEEETTCHHHHHHHHHHHHHHHHTTCEEEEEEECTTCCCCHHHHHHHHHTCCCEEEECCCHHHHHHHHHHHHHTTCCCEEEECCCCCCTHHHHHHCCCCTTCEEEECCCCCCCCCHHHHHHHHHHHHHHCCCCCHHHHHHHHHHHHHHHHHHHHTCCCHHHHHHHHTTCCCEEETTEEECCCTTCCCCCCEEEEEEETTEEEEEEEECCCCCX	XXXXXXXXXXXXXXXCEEEEEEECCCCTTHHHHHHHHHHHHHHHHHCCEETTEEEEEEEEECTTCHHHHHHHHHHHHHTCCCCEEEECCCHHHHHHHHHHHHHTTCCEEECCCCCGGGTTTCCCEEECCCCHHHHHHHHHHHHHHTCCCCEEEEEEETTCHHHHHHHHHHHHHHHHTTCEEEEEEECTTCCCCHHHHHHHHHTCCCEEEECCCHHHHHHHHHHHHHTTCCCEEEECGGGCCTHHHHHHGGGGTTCEEEECCCGGGCCCHHHHHHHHHHHHHHCCCCCHHHHHHHHHHHHHHHHHHHHTCCCHHHHHHHHTTCCCEEETTEEECCCTTCCCCCCEEEEEEETTEEEEEEEECGGGCX
valid	496	2E8YB	718	MVSIRRSFEAYVDDMNIITVLIPAEQKEIMTPPFRLETEITDFPLAVREEYSLEAKYKYVCVSDHPVTFGKIHCVRASSGHKTDLQIGAVIRTAAFDDEFYYDGELGAVYTADHTVFKVWAPAATSAAVKLSHPNKSGRTFQMTRLEKGVYAVTVTGDLHGYEYLFCICNNSEWMETVDQYAKAVTVNGEKGVVLRPDQMKWTAPLKPFSHPVDAVIYETHLRDFSIHENSGMINKGKYLALTETDTQTANGSSSGLAYVKELGVTHVELLPVNDFAGVDEEKPLDAYNWGYNPLHFFAPEGSYASNPHDPQTRKTELKQMINTLHQHGLRVILDVVFNHVYKRENSPFEKTVPGYFFRHDECGKPSNGTGVGNDIASERRMARKFIADCVVYWLEEYNVDGFRFDLLGILDIDTVLYMKEKATKAKPGILLFGEGWDLATPLPHEQKAALANAPRMPGIGFFNDMFRDAVKGNTFHLKATGFALGNGESAQAVMHGIAGSSGWKALAPIVPEPSQSINYVESHDNHTFWDKMSFALPQENDSRKRSRQRLAVAIILLAQGVPFIHSGQEFFRTKQGVENSYQSSDSINQLDWDRRETFKEDVHYIRRLISLRKAHPAFRLRSAADIQRHLECLTLKEHLIAYRLYDLDEVDEWKDIIVIHHASPDSVEWRLPNDIPYRLLCDPSGFQEDPTEIKKTVAVNGIGTVILYLASDLKSFA	CCCCCCSSEEEEEETTEEEEEEEGGGTTTSCSCEEEECSSCEEEEEEEEEEECSSEEEEEEECSSCCCTTSCCEEECTTSCEEEEEECGGGGSHHHHHHHCCCSCCEEEECSSEEEEEEECTTCSEEEEEEECSSSCCEEEECEECGGGEEEEEEESCCTTCEEEEEEEETTEEEEECCTTCSCBCGGGCSEECCCCCCCCCCSCCCCCCCGGGCCEEEECHHHHHHSTTSCCSSTTSGGGGGCCSCBCTTSCBCHHHHHHHHTCSEEEESCCEEESSSCTTSGGGCCCCSCSEEEEEEECSTTSSCTTSHHHHHHHHHHHHHHHHHTTCEEEEEECTTCCSSGGGSHHHHHSTTTSBCBCTTSSBCCSSSSSCCBCTTSHHHHHHHHHHHHHHHHHHCCCEEEETTGGGSBHHHHHHHHHHHHHHSTTCEEEECCCCCCCSSCGGGBCCGGGGGGCTTCEEECHHHHHHHHCCSSSTTCCCGGGTCGGGHHHHHHHHTTSSCBTTBCCSSSSGGGEEECSCCSSSSCHHHHHHHHCTTSCHHHHHHHHHHHHHHHHTSSSEEEEETTGGGTCCCTTCSCCTTCCHHHHSCCHHHHHHTHHHHHHHHHHHHHHHHCGGGCCCSHHHHHHHEEEEEEETTEEEEEECCCTTTCSEEEEEEEEECSSSEEEEECSSSCCEEEEEETTEEEEEEEEECSEEEEESSEEEEEEEECXXXXXX	CCCCCCCCEEEEEECCEEEEEEEHHHCCCCCCCEEEECCCCEEEEEEEEEEECCCEEEEEEECCCCCCCCCCCEEECCCCCEEEEEECHHHHCHHHHHHHCCCCCCEEEECCCEEEEEEECCCCCEEEEEEECCCCCCEEEECEECHHHEEEEEEECCCCCCEEEEEEEECCEEEEECCCCCCCECHHHCCEECCCCCCCCCCCCCCCCCCHHHCCEEEECHHHHHHCCCCCCCCCCCHHHHHCCCCECCCCCECHHHHHHHHCCCEEEECCCEEECCCCCCCHHHCCCCCCCEEEEEEECCCCCCCCCCHHHHHHHHHHHHHHHHHCCCEEEEEECCCCCCCHHHCHHHHHCCCCCECECCCCCECCCCCCCCCECCCCHHHHHHHHHHHHHHHHHHCCCEEEECCHHHCEHHHHHHHHHHHHHHCCCCEEEECCCCCCCCCCHHHECCHHHHHHCCCCEEECHHHHHHHHCCCCCCCCCCHHHCCHHHHHHHHHHHCCCCCECCECCCCCCHHHEEECCCCCCCCCHHHHHHHHCCCCCHHHHHHHHHHHHHHHHCCCCEEEEECCHHHCCCCCCCCCCCCCCHHHHCCCHHHHHHCHHHHHHHHHHHHHHHHCHHHCCCCHHHHHHHEEEEEEECCEEEEEECCCCCCCCEEEEEEEEECCCCEEEEECCCCCCEEEEEECCEEEEEEEEECCEEEEECCEEEEEEEECXXXXXX	CCCCCCCCEEEEEECCEEEEEEECCCCCCCCCCEEEECCCCEEEEEEEEEEECCCEEEEEEECCCCCCCCCCCEEECCCCCEEEEEECCCCCCHHHHHHHCCCCCCEEEECCCEEEEEEECCCCCEEEEEEECCCCCCEEEECEECCCCEEEEEEECCCCCCEEEEEEEECCEEEEECCCCCCCCCCCCCCEECCCCCCCCCCCCCCCCCCCCCCCEEEECHHHHHHCCCCCCCCCCCCCCCCCCCCCCCCCCCCHHHHHHHHCCCEEEECCCEEECCCCCCCCCCCCCCCCCEEEEEEECCCCCCCCCCHHHHHHHHHHHHHHHHHCCCEEEEEECCCCCCCCCCCHHHHHCCCCCCCCCCCCCCCCCCCCCCCCCCCCHHHHHHHHHHHHHHHHHHCCCEEEECCCCCCCHHHHHHHHHHHHHHCCCCEEEECCCCCCCCCCCCCCCCCCCCCCCCCCEEECHHHHHHHHCCCCCCCCCCCCCCCCCCHHHHHHHHCCCCCCCCCCCCCCCCCCEEECCCCCCCCCHHHHHHHHCCCCCHHHHHHHHHHHHHHHHCCCCEEEEECCCCCCCCCCCCCCCCCCCHHHHCCCHHHHHHCHHHHHHHHHHHHHHHHCCCCCCCCHHHHHHHEEEEEEECCEEEEEECCCCCCCCEEEEEEEEECCCCEEEEECCCCCCEEEEEECCEEEEEEEEECCEEEEECCEEEEEEEECXXXXXX	CCCCCCCCEEEEEETTEEEEEEECCCTTTCCCCEEEECCCCEEEEEEEEEEECCCEEEEEEECCCCCCTTCCCEEECTTCCEEEEEECCCCCCHHHHHHHCCCCCCEEEECCCEEEEEEECTTCCEEEEEEECCCCCCEEEECEECCCCEEEEEEECCCTTCEEEEEEEETTEEEEECCTTCCCCCCCCCCEECCCCCCCCCCCCCCCCCCCCCCCEEEECHHHHHHCTTCCCCCTTCCCCCCCCCCCCTTCCCCHHHHHHHHTCCEEEECCCEEECCCCTTCCCCCCCCCCCEEEEEEECCTTCCCTTCHHHHHHHHHHHHHHHHHTTCEEEEEECTTCCCCCCCCHHHHHCTTTCCCCCTTCCCCCCCCCCCCCCTTCHHHHHHHHHHHHHHHHHHCCCEEEETTCCCCCHHHHHHHHHHHHHHCTTCEEEECCCCCCCCCCCCCCCCCCCCCCCTTCEEECHHHHHHHHCCCCCTTCCCCCCTCCCCHHHHHHHHTTCCCCTTCCCCCCCCCCEEECCCCCCCCCHHHHHHHHCTTCCHHHHHHHHHHHHHHHHTCCCEEEEETTCCCTCCCTTCCCCTTCCHHHHCCCHHHHHHTHHHHHHHHHHHHHHHHCCCCCCCCHHHHHHHEEEEEEETTEEEEEECCCTTTCCEEEEEEEEECCCCEEEEECCCCCCEEEEEETTEEEEEEEEECCEEEEECCEEEEEEEECXXXXXX	CCCCCCCCEEEEEETTEEEEEEEGGGTTTCCCCEEEECCCCEEEEEEEEEEECCCEEEEEEECCCCCCTTCCCEEECTTCCEEEEEECGGGGCHHHHHHHCCCCCCEEEECCCEEEEEEECTTCCEEEEEEECCCCCCEEEECEECGGGEEEEEEECCCTTCEEEEEEEETTEEEEECCTTCCCCCGGGCCEECCCCCCCCCCCCCCCCCCGGGCCEEEECHHHHHHCTTCCCCCTTCGGGGGCCCCCCTTCCCCHHHHHHHHTCCEEEECCCEEECCCCTTCGGGCCCCCCCEEEEEEECCTTCCCTTCHHHHHHHHHHHHHHHHHTTCEEEEEECTTCCCCGGGCHHHHHCTTTCCCCCTTCCCCCCCCCCCCCCTTCHHHHHHHHHHHHHHHHHHCCCEEEETTGGGCCHHHHHHHHHHHHHHCTTCEEEECCCCCCCCCCGGGCCCGGGGGGCTTCEEECHHHHHHHHCCCCCTTCCCGGGTCGGGHHHHHHHHTTCCCCTTCCCCCCCGGGEEECCCCCCCCCHHHHHHHHCTTCCHHHHHHHHHHHHHHHHTCCCEEEEETTGGGTCCCTTCCCCTTCCHHHHCCCHHHHHHTHHHHHHHHHHHHHHHHCGGGCCCCHHHHHHHEEEEEEETTEEEEEECCCTTTCCEEEEEEEEECCCCEEEEECCCCCCEEEEEETTEEEEEEEEECCEEEEECCEEEEEEEECXXXXXX
valid	497	2CYJA	118	MKIEEVRFGLVKIDGKEFDHDIVIYPSGRIERRMKEISKKKHGTSHKLDPEELEKYLVEDFDVLLVGTGIYGMLSLLPESKKLVEDKEVIEKPTKEALKLLEELWGKKRILAIIHVTC	CCEEEEETTEEEETTEEESSCEEECTTSCEEECCTHHHHHHHSSTTEECHHHHHTTTTSCCSEEEEEECTTCCCEECHHHHHHTTTSEEEEECHHHHHHHHHHHBTTBCEEEEEECCC	CCEEEEECCEEEECCEEECCCEEECCCCCEEECCCHHHHHHHCCCCEECHHHHHCCCCCCCCEEEEEECCCCCCEECHHHHHHCCCCEEEEECHHHHHHHHHHHECCECEEEEEECCC	CCEEEEECCEEEECCEEECCCEEECCCCCEEECCCHHHHHHHCCCCEECHHHHHCCCCCCCCEEEEEECCCCCCEECHHHHHHCCCCEEEEECHHHHHHHHHHHCCCCCEEEEEECCC	CCEEEEETTEEEETTEEECCCEEECTTCCEEECCTHHHHHHHCCTTEECHHHHHTTTTCCCCEEEEEECTTCCCEECHHHHHHTTTCEEEEECHHHHHHHHHHHCTTCCEEEEEECCC	CCEEEEETTEEEETTEEECCCEEECTTCCEEECCTHHHHHHHCCTTEECHHHHHTTTTCCCCEEEEEECTTCCCEECHHHHHHTTTCEEEEECHHHHHHHHHHHCTTCCEEEEEECCC
valid	498	2JDIG	273	ATLKDITRRLKSIKNIQKITKSMKMVAAAKYARAERELKPARVYGVGSLALYEKADIKTPEDKKKHLIIGVSSDRGLCGAIHSSVAKQMKSEAANLAAAGKEVKIIGVGDKIRSILHRTHSDQFLVTFKEVGRRPPTFGDASVIALELLNSGYEFDEGSIIFNRFRSVISYKTEEKPIFSLDTISSAESMSIYDDIDADVLRNYQEYSLANIIYYSLKESTTSEQSARMTAMDNASKNASEMIDKLTLTFNRTRQAVITKELIEIISGAAALD	CCHHHHHHHHHHHHHHHHHHHHHHHHHHHHHHHHHHHHHHHHHHTTCXXXXXXXXXXXXXXXXXXXCCCCBCCSCCCSTTHHHHHCXXXXXXXXXXXXXXXXXXCCCBSHHHHHHCXXXXXXXXXXCBCSCSSSCCCHHHHHHHHHHCXXXXXXXXXXCCCCCEECSSSCEECXXXXXXXXXXXXXXXXXXXXXXXXXXXXXXXXCHHHHHHHHHHHHHHHHHHHHHHHHHHHHHHHHHHHHHHHHHHHHHHHHHHHHHHHHHHHHHHHHTCC	CCHHHHHHHHHHHHHHHHHHHHHHHHHHHHHHHHHHHHHHHHHHCCCXXXXXXXXXXXXXXXXXXXCCCCECCCCCCCCCHHHHHCXXXXXXXXXXXXXXXXXXCCCECHHHHHHCXXXXXXXXXXCECCCCCCCCCHHHHHHHHHHCXXXXXXXXXXCCCCCEECCCCCEECXXXXXXXXXXXXXXXXXXXXXXXXXXXXXXXXCHHHHHHHHHHHHHHHHHHHHHHHHHHHHHHHHHHHHHHHHHHHHHHHHHHHHHHHHHHHHHHHHCCC	CCHHHHHHHHHHHHHHHHHHHHHHHHHHHHHHHHHHHHHHHHHHCCCXXXXXXXXXXXXXXXXXXXCCCCCCCCCCCCCCHHHHHCXXXXXXXXXXXXXXXXXXCCCCCHHHHHHCXXXXXXXXXXCCCCCCCCCCCHHHHHHHHHHCXXXXXXXXXXCCCCCEECCCCCEECXXXXXXXXXXXXXXXXXXXXXXXXXXXXXXXXCHHHHHHHHHHHHHHHHHHHHHHHHHHHHHHHHHHHHHHHHHHHHHHHHHHHHHHHHHHHHHHHHCCC	CCHHHHHHHHHHHHHHHHHHHHHHHHHHHHHHHHHHHHHHHHHHTTCXXXXXXXXXXXXXXXXXXXCCCCCCCCCCCCTTHHHHHCXXXXXXXXXXXXXXXXXXCCCCCHHHHHHCXXXXXXXXXXCCCCCCCCCCCHHHHHHHHHHCXXXXXXXXXXCCCCCEECCCCCEECXXXXXXXXXXXXXXXXXXXXXXXXXXXXXXXXCHHHHHHHHHHHHHHHHHHHHHHHHHHHHHHHHHHHHHHHHHHHHHHHHHHHHHHHHHHHHHHHHTCC	CCHHHHHHHHHHHHHHHHHHHHHHHHHHHHHHHHHHHHHHHHHHTTCXXXXXXXXXXXXXXXXXXXCCCCCCCCCCCCTTHHHHHCXXXXXXXXXXXXXXXXXXCCCCCHHHHHHCXXXXXXXXXXCCCCCCCCCCCHHHHHHHHHHCXXXXXXXXXXCCCCCEECCCCCEECXXXXXXXXXXXXXXXXXXXXXXXXXXXXXXXXCHHHHHHHHHHHHHHHHHHHHHHHHHHHHHHHHHHHHHHHHHHHHHHHHHHHHHHHHHHHHHHHHTCC
valid	499	3T9OB	135	MAIKKTTEIDAILLNLNKAIDAHYQWLVSMFHSVVARDASKPEITDNHSYGLCQFGRWIDHLGPLDNDELPYVRLMDSAHQHMHNCGRELMLAIVENHWQDAHFDAFQEGLLSFTAALTDYKIYLLTLEHHHHHH	XXXXXXXCHHHHHHHHHHHHHHHHHHHHHHHHHHHHTCCCCHHHHSTTGGGTSHHHHHHHTCCCCCTTTHHHHHHHHHHHHHHHHHHHHHHHHHHTTCCCHHHHHHHHHHHHHHHHHHHHHHHHHHCXXXXXXXX	XXXXXXXCHHHHHHHHHHHHHHHHHHHHHHHHHHHHCCCCCHHHHCCCHHHCCHHHHHHHCCCCCCCCCHHHHHHHHHHHHHHHHHHHHHHHHHHCCCCCHHHHHHHHHHHHHHHHHHHHHHHHHHCXXXXXXXX	XXXXXXXCHHHHHHHHHHHHHHHHHHHHHHHHHHHHCCCCCHHHHCCCCCCCCHHHHHHHCCCCCCCCCHHHHHHHHHHHHHHHHHHHHHHHHHHCCCCCHHHHHHHHHHHHHHHHHHHHHHHHHHCXXXXXXXX	XXXXXXXCHHHHHHHHHHHHHHHHHHHHHHHHHHHHTCCCCHHHHCTTCCCTCHHHHHHHTCCCCCTTTHHHHHHHHHHHHHHHHHHHHHHHHHHTTCCCHHHHHHHHHHHHHHHHHHHHHHHHHHCXXXXXXXX	XXXXXXXCHHHHHHHHHHHHHHHHHHHHHHHHHHHHTCCCCHHHHCTTGGGTCHHHHHHHTCCCCCTTTHHHHHHHHHHHHHHHHHHHHHHHHHHTTCCCHHHHHHHHHHHHHHHHHHHHHHHHHHCXXXXXXXX
valid	500	5Y9WA	242	YVSESEPLVRFKNSVKITKGDLNSWREGTDPCSGKWFGIYCQKGLTVSGIHVTRLGLSGTITVDDLKDLPNLKTIRLDNNLLSGPLPHFFKLRGLKSLMLSNNSFSGEIRDDFFKDMSKLKRLFLDHNKFEGSIPSSITQLPQLEELHMQSNNLTGEIPPEFGSMKNLKVLDLSTNSLDGIVPQSIADKKNLAVNLTENEYLCGPVVDVGCENIELNDPQEGQPPSKPSSSVPETSHHHHHH	CGGGHHHHHHHHHHSEESSSCCTTCCTTSCTTSSCSTTEEEETTTEEEEEECCSSCEEECCCSTTGGGCTTCCEEECCSSEEEESCCCGGGCTTCCEEECCSSEEEEECCTTTTTTCTTCCEEECCSSEEESCCCGGGGGCTTCCEEECCSSCCCSBCCGGGGGCSSCCEEECCSSCCBSCCCHHHHSCSSCEEECCSCGGGCSSCCCCCSCCXXXXXXXXXXXXXXXXXXXXXXXXXXXXX	CHHHHHHHHHHHHHCEECCCCCCCCCCCCCCCCCCCCCEEEECCCEEEEEECCCCCEEECCCCCCHHHCCCCCEEECCCCEEEECCCCHHHCCCCCEEECCCCEEEEECCCCCCCCCCCCCEEECCCCEEECCCCHHHHHCCCCCEEECCCCCCCCECCHHHHHCCCCCEEECCCCCCECCCCHHHHCCCCCEEECCCCHHHCCCCCCCCCCCXXXXXXXXXXXXXXXXXXXXXXXXXXXXX	CCCCHHHHHHHHHHCEECCCCCCCCCCCCCCCCCCCCCEEEECCCEEEEEECCCCCEEECCCCCCCCCCCCCCEEECCCCEEEECCCCCCCCCCCCEEECCCCEEEEECCCCCCCCCCCCCEEECCCCEEECCCCCCCCCCCCCCEEECCCCCCCCCCCCCCCCCCCCCEEECCCCCCCCCCCHHHHCCCCCEEECCCCCCCCCCCCCCCCCCXXXXXXXXXXXXXXXXXXXXXXXXXXXXX	CCCCHHHHHHHHHHCEECCCCCTTCCTTCCTTCCCCTTEEEETTTEEEEEECCCCCEEECCCCTTCCCCTTCCEEECCCCEEEECCCCCCCCTTCCEEECCCCEEEEECCTTTTTTCTTCCEEECCCCEEECCCCCCCCCCTTCCEEECCCCCCCCCCCCCCCCCCCCCEEECCCCCCCCCCCHHHHCCCCCEEECCCCCCCCCCCCCCCCCCXXXXXXXXXXXXXXXXXXXXXXXXXXXXX	CGGGHHHHHHHHHHCEECCCCCTTCCTTCCTTCCCCTTEEEETTTEEEEEECCCCCEEECCCCTTGGGCTTCCEEECCCCEEEECCCCGGGCTTCCEEECCCCEEEEECCTTTTTTCTTCCEEECCCCEEECCCCGGGGGCTTCCEEECCCCCCCCCCCGGGGGCCCCCEEECCCCCCCCCCCHHHHCCCCCEEECCCCGGGCCCCCCCCCCCXXXXXXXXXXXXXXXXXXXXXXXXXXXXX
valid	501	5XHXB	195	GSMDIALHGGAWHESLGKLLEALDRPFFWRILAQTLGQFAPVDNWAALIFSDSSPLILSFMEEEREEVEPDPLISRYITGLYLQDPFYQVSRNCRRGGLFHLADIVSEDFETTEYYNTYFAHYVVTDEVQYNVPLDGERTLCLSLGSESRFGAEQIALFELLRPWVIALMKKRIHFEDAVREEAKPIAAAEVEVQ	XXXXXXXXCCHHHHHHHHHHHGGGSTTHHHHHHHHHHTTSCCCEEEEEEECSSCCEEEEETTCCXXXXXXCTHHHHHHTTGGGGCHHHHHHHHCTTCEEEEHHHHCCSSTTTSHHHHHTHHHHTTTEEEEEEEECSSSCEEEEEEEESSCCCHHHHHHHHHHHHHHHHHHHHHHTTCCXXXXXXXXXXXXXXXXX	XXXXXXXXCCHHHHHHHHHHHHHHCCCHHHHHHHHHHCCCCCCEEEEEEECCCCCEEEEECCCCXXXXXXCCHHHHHHCCHHHHCHHHHHHHHCCCCEEEEHHHHCCCCCCCCHHHHHCHHHHCCCEEEEEEEECCCCCEEEEEEEECCCCCHHHHHHHHHHHHHHHHHHHHHHCCCCXXXXXXXXXXXXXXXXX	XXXXXXXXCCHHHHHHHHHHHCCCCCCHHHHHHHHHHCCCCCCEEEEEEECCCCCEEEEECCCCXXXXXXCCHHHHHHCCCCCCCHHHHHHHHCCCCEEEEHHHHCCCCCCCCHHHHHCHHHHCCCEEEEEEEECCCCCEEEEEEEECCCCCHHHHHHHHHHHHHHHHHHHHHHCCCCXXXXXXXXXXXXXXXXX	XXXXXXXXCCHHHHHHHHHHHCCCCTTHHHHHHHHHHTTCCCCEEEEEEECCCCCEEEEETTCCXXXXXXCTHHHHHHTTCCCCCHHHHHHHHCTTCEEEEHHHHCCCCTTTCHHHHHTHHHHTTTEEEEEEEECCCCCEEEEEEEECCCCCHHHHHHHHHHHHHHHHHHHHHHTTCCXXXXXXXXXXXXXXXXX	XXXXXXXXCCHHHHHHHHHHHGGGCTTHHHHHHHHHHTTCCCCEEEEEEECCCCCEEEEETTCCXXXXXXCTHHHHHHTTGGGGCHHHHHHHHCTTCEEEEHHHHCCCCTTTCHHHHHTHHHHTTTEEEEEEEECCCCCEEEEEEEECCCCCHHHHHHHHHHHHHHHHHHHHHHTTCCXXXXXXXXXXXXXXXXX
valid	502	3BJEB	349	MAHHHHHHMAASANGSTKGSETDLPIGKDGTTLHLKCKSDELADRIIFVGDPGRVDVISGYFDKDSIRASRDHREIRFATGTYKGTPVTVISTGMGVDNIEIVLNEIHALKEYDMERGQWRHRKGDADAPSAGPFFDPSTMKIIRLGTCGSPAESVPPLALAVTRHAIGMDNTSLYYSAGTRETSKDQQEIRRIVREQTGLRAIDIYTSMAHPNITKSICAACDAHNAATGSEADKQQYVIGTTATASGFYGCQGRRVGRFMKHLTVPNMVEELGSLKFNLSNGVEVVTNIEMETSAICYLSDMLGYQAGAACVVVSKRVGEKKMFLGDQLDAAMKRCIKIILEALVSA	XXXXXXXXXXXXXXXXXXXXXXCCCCCTTSCCSSSCCCGGGCCSEEEEESSTTHHHHHHTTSCTTCCCEEEEETTEEEEEEEETTEEEEEEECCSSHHHHHHHHHHHHHHHHEETTTTEECBCTTCTTSCTTCCBCCGGGCEEEEEEEEEECCTTSCTTCEEEEEEEEECSCGGGGGTTTTSCCCHHHHHHHHHHHHHSGGGGSCCEEEECCHHHHHHHHHHHHHHHHTCCCGGGCCCEEEEEEEECSSSSGGGTCCCGGGGGGCSCTTHHHHHHTCCEEETTEEECEEEEESSHHHHHHHHHHHTCEEEEEEEEEEECSTTCEECCTHHHHHHHHHHHHHHHHHHHHC	XXXXXXXXXXXXXXXXXXXXXXCCCCCCCCCCCCCCCCHHHCCCEEEEECCCCHHHHHHCCCCCCCCCEEEEECCEEEEEEEECCEEEEEEECCCCHHHHHHHHHHHHHHHHEECCCCEECECCCCCCCCCCCCECCHHHCEEEEEEEEEECCCCCCCCCEEEEEEEEECCCHHHHHCCCCCCCCHHHHHHHHHHHHHCHHHHCCCEEEECCHHHHHHHHHHHHHHHHCCCCHHHCCCEEEEEEEECCCCCHHHCCCCHHHHHHCCCCCHHHHHHCCCEEECCEEECEEEEECCHHHHHHHHHHHCCEEEEEEEEEEECCCCCEECCCHHHHHHHHHHHHHHHHHHHHC	XXXXXXXXXXXXXXXXXXXXXXCCCCCCCCCCCCCCCCCCCCCCEEEEECCCCHHHHHHCCCCCCCCCEEEEECCEEEEEEEECCEEEEEEECCCCHHHHHHHHHHHHHHHHEECCCCEECCCCCCCCCCCCCCCCCCCCCEEEEEEEEEECCCCCCCCCEEEEEEEEECCCCCCCCCCCCCCCCHHHHHHHHHHHHHCCCCCCCCEEEECCHHHHHHHHHHHHHHHHCCCCCCCCCCEEEEEEEECCCCCCCCCCCCCCCCCCCCCCCHHHHHHCCCEEECCEEECEEEEECCHHHHHHHHHHHCCEEEEEEEEEEECCCCCEECCCHHHHHHHHHHHHHHHHHHHHC	XXXXXXXXXXXXXXXXXXXXXXCCCCCTTCCCCCCCCCCCCCCCEEEEECCTTHHHHHHTTCCTTCCCEEEEETTEEEEEEEETTEEEEEEECCCCHHHHHHHHHHHHHHHHEETTTTEECCCTTCTTCCTTCCCCCCCCCEEEEEEEEEECCTTCCTTCEEEEEEEEECCCCCCCCTTTTCCCCHHHHHHHHHHHHHCCCCCCCCEEEECCHHHHHHHHHHHHHHHHTCCCCCCCCCEEEEEEEECCCCCCCCTCCCCCCCCCCCCTTHHHHHHTCCEEETTEEECEEEEECCHHHHHHHHHHHTCEEEEEEEEEEECCTTCEECCTHHHHHHHHHHHHHHHHHHHHC	XXXXXXXXXXXXXXXXXXXXXXCCCCCTTCCCCCCCCCGGGCCCEEEEECCTTHHHHHHTTCCTTCCCEEEEETTEEEEEEEETTEEEEEEECCCCHHHHHHHHHHHHHHHHEETTTTEECCCTTCTTCCTTCCCCCGGGCEEEEEEEEEECCTTCCTTCEEEEEEEEECCCGGGGGTTTTCCCCHHHHHHHHHHHHHCGGGGCCCEEEECCHHHHHHHHHHHHHHHHTCCCGGGCCCEEEEEEEECCCCCGGGTCCCGGGGGGCCCTTHHHHHHTCCEEETTEEECEEEEECCHHHHHHHHHHHTCEEEEEEEEEEECCTTCEECCTHHHHHHHHHHHHHHHHHHHHC
valid	503	2JDIH	146	AEAAAAQAPAAGPGQMSFTFASPTQVFFNSANVRQVDVPTQTGAFGILAAHVPTLQVLRPGLVVVHAEDGTTSKYFVSSGSVTVNADSSVQLLAEEAVTLDMLDLGAAKANLEKAQSELLGAADEATRAEIQIRIEANEALVKALE	XXXXXXXXXXXXXXXXCCCEECSSCEEECXXXXXCCCCCCXXXXXXXXXXXXXXXXXCCSBCCCCXXXXXXXXXXCBCSBCXXXXXXXXXCEEBSSBCCSSSCCCSHHHHHHHHHHHHSSSCCCSSSSHHHHHHHHHHHHHHTTCX	XXXXXXXXXXXXXXXXCCCEECCCCEEECXXXXXCCCCCCXXXXXXXXXXXXXXXXXCCCECCCCXXXXXXXXXXCECCECXXXXXXXXXCEEECCECCCCCCCCCHHHHHHHHHHHHCCCCCCCCCCHHHHHHHHHHHHHHCCCX	XXXXXXXXXXXXXXXXCCCEECCCCEEECXXXXXCCCCCCXXXXXXXXXXXXXXXXXCCCCCCCCXXXXXXXXXXCCCCCCXXXXXXXXXCEECCCCCCCCCCCCCHHHHHHHHHHHHCCCCCCCCCCHHHHHHHHHHHHHHCCCX	XXXXXXXXXXXXXXXXCCCEECCCCEEECXXXXXCCCCCCXXXXXXXXXXXXXXXXXCCCCCCCCXXXXXXXXXXCCCCCCXXXXXXXXXCEECCCCCCCCCCCCCHHHHHHHHHHHHCCCCCCCCCCHHHHHHHHHHHHHHTTCX	XXXXXXXXXXXXXXXXCCCEECCCCEEECXXXXXCCCCCCXXXXXXXXXXXXXXXXXCCCCCCCCXXXXXXXXXXCCCCCCXXXXXXXXXCEECCCCCCCCCCCCCHHHHHHHHHHHHCCCCCCCCCCHHHHHHHHHHHHHHTTCX
valid	504	4P1MA	123	MHHHHHHSIEGRSGMSAQPVDIQIFGRSLRVNCPPDQRDALNQAADDLNQRLQDLKERTRVTNTEQLVFIAALNISYELAQEKAKTRDYAASMEQRIRMLQQTIEQALLEQGRITEKTNQNFE	XXXXXXXXXXXXXXXXXCEEEEEETTEEEEEECCGGGHHHHHHHHHHHHHHHHHHHHHHCCCCHHHHHHHHHHHHHHHHHHHHHHHHHHHHHHHHHHHHHHHHHHHHHHHHHHHHTCCCCCCC	XXXXXXXXXXXXXXXXXCEEEEEECCEEEEEECCHHHHHHHHHHHHHHHHHHHHHHHHHCCCCHHHHHHHHHHHHHHHHHHHHHHHHHHHHHHHHHHHHHHHHHHHHHHHHHHHHCCCCCCCC	XXXXXXXXXXXXXXXXXCEEEEEECCEEEEEECCCCCHHHHHHHHHHHHHHHHHHHHHHCCCCHHHHHHHHHHHHHHHHHHHHHHHHHHHHHHHHHHHHHHHHHHHHHHHHHHHHCCCCCCCC	XXXXXXXXXXXXXXXXXCEEEEEETTEEEEEECCCCCHHHHHHHHHHHHHHHHHHHHHHCCCCHHHHHHHHHHHHHHHHHHHHHHHHHHHHHHHHHHHHHHHHHHHHHHHHHHHHTCCCCCCC	XXXXXXXXXXXXXXXXXCEEEEEETTEEEEEECCGGGHHHHHHHHHHHHHHHHHHHHHHCCCCHHHHHHHHHHHHHHHHHHHHHHHHHHHHHHHHHHHHHHHHHHHHHHHHHHHHTCCCCCCC
valid	505	3MGDA	157	MMNYRKADMKDISLLVSIRKRQLIDEGIEPNIDIDKELTRYFNNKLANNLLVEWIAEENNQIIATAAIAFIDFPPTYTNKTGRKGYITNMYTEPTSRGNGIATGMLDRLVNEAKERNIHKICLVASKLGRPVYKKYGFQDTDEWLELNLLEHHHHHH	CCEEEECCGGGHHHHHHHHHHHHHHTTCCCCSCCHHHHHHHHHHHHHTTSEEEEEEEETTEEEEEEEEEEEECCCBTTBTTCEEEEEEEEEECGGGTTSSHHHHHHHHHHHHHHHTTCCCEEECCCTTHHHHHHHHTCCCCTTCCCCCTTTCCXXXX	CCEEEECCHHHHHHHHHHHHHHHHHCCCCCCCCCHHHHHHHHHHHHHCCCEEEEEEEECCEEEEEEEEEEEECCCECCECCCEEEEEEEEEECHHHCCCCHHHHHHHHHHHHHHHCCCCCEEECCCCCHHHHHHHHCCCCCCCCCCCCCCCCCXXXX	CCEEEECCCCCHHHHHHHHHHHHHHCCCCCCCCCHHHHHHHHHHHHHCCCEEEEEEEECCEEEEEEEEEEEECCCCCCCCCCEEEEEEEEEECCCCCCCCHHHHHHHHHHHHHHHCCCCCEEECCCCCHHHHHHHHCCCCCCCCCCCCCCCCCXXXX	CCEEEECCCCCHHHHHHHHHHHHHHTTCCCCCCCHHHHHHHHHHHHHTTCEEEEEEEETTEEEEEEEEEEEECCCCTTCTTCEEEEEEEEEECCCCTTCCHHHHHHHHHHHHHHHTTCCCEEECCCTTHHHHHHHHTCCCCTTCCCCCTTTCCXXXX	CCEEEECCGGGHHHHHHHHHHHHHHTTCCCCCCCHHHHHHHHHHHHHTTCEEEEEEEETTEEEEEEEEEEEECCCCTTCTTCEEEEEEEEEECGGGTTCCHHHHHHHHHHHHHHHTTCCCEEECCCTTHHHHHHHHTCCCCTTCCCCCTTTCCXXXX
valid	506	4N5HX	317	MADEEAMLAKVQASWAQTAARDKARYADERVPEDVHWETEYRYEQSADPQQTLNLYYPAKRRNATMPTVIDIHGGGWFYGDRNLNRNYCRYLASQGYAVMGMGYRLLPDVDLRGQIQDIFASLRWLSHFGPQRGFDLDHVLLTGDSAGGHLASLVACIQQSAELQELFGVSRVNFNFTLVALVCPVAEPSKLPEAAGDMSDMAAFYLDKLSGGDQALVDHLNFSQVVKGLDLPPFMLIGGQNDSFYLQSQALLKVFDANHVTYTTKLWPASAGPHLKHVFNVQHWEWPESIETNLEMLRTFDALSKQQDQAEENEFE	CHHHHHHHHHHHHHHHHHHHHHHHHHHHSCCCSSEEEEEEEESSSCCCTTSEEEEEEESSCSSSSEEEEEEECCSTTTSCCTTTTHHHHHHHHHTTCEEEEECCCCTTTSCHHHHHHHHHHHHHHHHHHSGGGTEEEEEEEEEEETHHHHHHHHHHHHTTCHHHHHHHTCCCCSSCCSEEEEESCCCCGGGGGGSCSHHHHTHHHHHHHHHTTCHHHHTTSSHHHHCTTCCCCCEEEEEETTSTTHHHHHHHHHHHHHTTCCEEEEEECGGGCTTCCTTHHHHCTTSHHHHHHHHHHHHHHHHHHHHHHHHTTCCXX	CHHHHHHHHHHHHHHHHHHHHHHHHHHHCCCCCCEEEEEEEECCCCCCCCCEEEEEEECCCCCCCEEEEEEECCCCCCCCCCCCCHHHHHHHHHCCCEEEEECCCCCCCCCHHHHHHHHHHHHHHHHHHCHHHCEEEEEEEEEEECHHHHHHHHHHHHCCCHHHHHHHCCCCCCCCCCEEEEECCCCCHHHHHHCCCHHHHCHHHHHHHHHCCCHHHHCCCCHHHHCCCCCCCCEEEEEECCCCCHHHHHHHHHHHHHCCCCEEEEEECHHHCCCCCCCHHHHCCCCHHHHHHHHHHHHHHHHHHHHHHHHCCCCXX	CHHHHHHHHHHHHHHHHHHHHHHHHHHHCCCCCCEEEEEEEECCCCCCCCCEEEEEEECCCCCCCEEEEEEECCCCCCCCCCCCCHHHHHHHHHCCCEEEEECCCCCCCCCHHHHHHHHHHHHHHHHHHCCCCCEEEEEEEEEEECHHHHHHHHHHHHCCCHHHHHHHCCCCCCCCCCEEEEECCCCCCCCCCCCCCHHHHCHHHHHHHHHCCCHHHHCCCCHHHHCCCCCCCCEEEEEECCCCCHHHHHHHHHHHHHCCCCEEEEEECCCCCCCCCCCHHHHCCCCHHHHHHHHHHHHHHHHHHHHHHHHCCCCXX	CHHHHHHHHHHHHHHHHHHHHHHHHHHHCCCCCCEEEEEEEECCCCCCTTCEEEEEEECCCCCCCEEEEEEECCCTTTCCCTTTTHHHHHHHHHTTCEEEEECCCCTTTCCHHHHHHHHHHHHHHHHHHCCCCTEEEEEEEEEEETHHHHHHHHHHHHTTCHHHHHHHTCCCCCCCCCEEEEECCCCCCCCCCCCCCHHHHTHHHHHHHHHTTCHHHHTTCCHHHHCTTCCCCCEEEEEETTCTTHHHHHHHHHHHHHTTCCEEEEEECCCCCTTCCTTHHHHCTTCHHHHHHHHHHHHHHHHHHHHHHHHTTCCXX	CHHHHHHHHHHHHHHHHHHHHHHHHHHHCCCCCCEEEEEEEECCCCCCTTCEEEEEEECCCCCCCEEEEEEECCCTTTCCCTTTTHHHHHHHHHTTCEEEEECCCCTTTCCHHHHHHHHHHHHHHHHHHCGGGTEEEEEEEEEEETHHHHHHHHHHHHTTCHHHHHHHTCCCCCCCCCEEEEECCCCCGGGGGGCCCHHHHTHHHHHHHHHTTCHHHHTTCCHHHHCTTCCCCCEEEEEETTCTTHHHHHHHHHHHHHTTCCEEEEEECGGGCTTCCTTHHHHCTTCHHHHHHHHHHHHHHHHHHHHHHHHTTCCXX
valid	507	4ETYB	118	SMQEGSLPDITIFPNSSLMISQGTFVTVVCSYSDKHDLYNMVRLEKDGSTFMEKSTEPYKTEDEFEIGPVNETITGHYSCIYSKGITWSERSKTLELKVIKENVIQTPAPGPTSEHLG	XXXXXCCCEEEEECCCEEEEETTCCEEEEEECTTTGGGCCEEEEEETTEEEEEEECCSSCSEEEEEECSCCGGGCEEEEEEEECXXXCCEECCCEEEEEECXXXXXXXXXXXXXXXXX	XXXXXCCCEEEEECCCEEEEECCCCEEEEEECCCCHHHCCEEEEEECCEEEEEEECCCCCCEEEEEECCCCHHHCEEEEEEEECXXXCCEECCCEEEEEECXXXXXXXXXXXXXXXXX	XXXXXCCCEEEEECCCEEEEECCCCEEEEEECCCCCCCCCEEEEEECCEEEEEEECCCCCCEEEEEECCCCCCCCEEEEEEEECXXXCCEECCCEEEEEECXXXXXXXXXXXXXXXXX	XXXXXCCCEEEEECCCEEEEETTCCEEEEEECTTTCCCCCEEEEEETTEEEEEEECCCCCCEEEEEECCCCCCCCEEEEEEEECXXXCCEECCCEEEEEECXXXXXXXXXXXXXXXXX	XXXXXCCCEEEEECCCEEEEETTCCEEEEEECTTTGGGCCEEEEEETTEEEEEEECCCCCCEEEEEECCCCGGGCEEEEEEEECXXXCCEECCCEEEEEECXXXXXXXXXXXXXXXXX
valid	508	3GH1D	462	MSLIIQVSPAGSMDLLSQLEVERLKKTASSDLYQLYRNCSLAVLNSGSHTDNSKELLDKYKNFDITVMRRERGIKLELANPPEHAFVDGQIIKGIQEHLFSVLRDIVYVNMHLADSQRLNLTNATHITNLVFGILRNAGALIPGATPNLVVCWGGHSINEVEYQYTREVGHELGLRELNICTGCGPGAMEGPMKGAAVGHAKQRYSEYRYLGLTEPSIIAAEPPNPIVNELVIMPDIEKRLEAFVRMAHGIIIFPGGPGTAEELLYILGIMMHPENADQPMPIVLTGPKQSEAYFRSLDKFITDTLGEAARKHYSIAIDNPAEAARIMSNAMPLVRQHRKDKEDAYSFNWSLKIEPEFQLPFEPNHESMANLDLHLNQRPEVLAANLRRAFSGVVAGNVKAEGIREIERHGPFEMHGDPVLMKKMDQLLNDFVAQNRMKLPGGSAYEPCYKIVTEGHHHHHH	XCCEEEECCCSSCCCCCHHHHGGGSCCXXCHHHHHHHHHHHHHHSCSCCCCCSSTTGGGGTTCEEEEEEETTEEEEEEESCCGGGEETTEECHHHHHHHHHHHHHHHHHHHCCCXXXXXXXCHHHHHHHHHHHHHHHTTCCCTTCCSCEEEEECCSSCCHHHHHHHHHHHHHHHHTTCEEEECSSSGGGTHHHHHHHHHHHHTTCTTCCEEEEECTTTTTTSCCCTTCSEEEECSSHHHHHHHHHHHCSEEEECSCSHHHHHHHHHHHHHHTSGGGTTCCCCEEEEECGGGHHHHHHHHHHHHHHHCGGGGGGCEEEESCHHHHHHHHHHHHHHHHHHHHHTTCCSSSCCSSCCCHHHHSCCCCSHHHHHTCCCCTTSCHHHHHHHHHHHHHHHHHHHHCHHHHHHHHHHCSEEECCCHHHHHHHHHHHHHHHHTTCSSCSSSSCCCCSEEECCXXXXXXXX	XCCEEEECCCCCCCCCCHHHHHHHCCCXXCHHHHHHHHHHHHHHCCCCCCCCCCCCHHHHCCCEEEEEEECCEEEEEEECCCHHHEECCEECHHHHHHHHHHHHHHHHHHHCCCXXXXXXXCHHHHHHHHHHHHHHHCCCCCCCCCCCEEEEECCCCCCHHHHHHHHHHHHHHHHCCCEEEECCCCHHHCHHHHHHHHHHHHCCCCCCCEEEEECCCCCCCCCCCCCCCEEEECCCHHHHHHHHHHHCCEEEECCCCHHHHHHHHHHHHHHCCHHHCCCCCCEEEEECHHHHHHHHHHHHHHHHHHCHHHHHHCEEEECCHHHHHHHHHHHHHHHHHHHHHCCCCCCCCCCCCCCHHHHCCCCCCHHHHHCCCCCCCCCHHHHHHHHHHHHHHHHHHHHCHHHHHHHHHHCCEEECCCHHHHHHHHHHHHHHHHCCCCCCCCCCCCCCCEEECCXXXXXXXX	XCCEEEECCCCCCCCCCHHHHCCCCCCXXCHHHHHHHHHHHHHHCCCCCCCCCCCCCCCCCCCEEEEEEECCEEEEEEECCCCCCEECCEECHHHHHHHHHHHHHHHHHHHCCCXXXXXXXCHHHHHHHHHHHHHHHCCCCCCCCCCCEEEEECCCCCCHHHHHHHHHHHHHHHHCCCEEEECCCCCCCCHHHHHHHHHHHHCCCCCCCEEEEECCCCCCCCCCCCCCCEEEECCCHHHHHHHHHHHCCEEEECCCCHHHHHHHHHHHHHHCCCCCCCCCCCEEEEECCCCHHHHHHHHHHHHHHHCCCCCCCCEEEECCHHHHHHHHHHHHHHHHHHHHHCCCCCCCCCCCCCCHHHHCCCCCCHHHHHCCCCCCCCCHHHHHHHHHHHHHHHHHHHHCHHHHHHHHHHCCEEECCCHHHHHHHHHHHHHHHHCCCCCCCCCCCCCCCEEECCXXXXXXXX	XCCEEEECCCCCCCCCCHHHHCCCCCCXXCHHHHHHHHHHHHHHCCCCCCCCCCTTCCCCTTCEEEEEEETTEEEEEEECCCCCCEETTEECHHHHHHHHHHHHHHHHHHHCCCXXXXXXXCHHHHHHHHHHHHHHHTTCCCTTCCCCEEEEECCCCCCHHHHHHHHHHHHHHHHTTCEEEECCCCCCCTHHHHHHHHHHHHTTCTTCCEEEEECTTTTTTCCCCTTCCEEEECCCHHHHHHHHHHHCCEEEECCCCHHHHHHHHHHHHHHTCCCCTTCCCCEEEEECCCCHHHHHHHHHHHHHHHCCCCCCCCEEEECCHHHHHHHHHHHHHHHHHHHHHTTCCCCCCCCCCCCHHHHCCCCCCHHHHHTCCCCTTCCHHHHHHHHHHHHHHHHHHHHCHHHHHHHHHHCCEEECCCHHHHHHHHHHHHHHHHTTCCCCCCCCCCCCCEEECCXXXXXXXX	XCCEEEECCCCCCCCCCHHHHGGGCCCXXCHHHHHHHHHHHHHHCCCCCCCCCCTTGGGGTTCEEEEEEETTEEEEEEECCCGGGEETTEECHHHHHHHHHHHHHHHHHHHCCCXXXXXXXCHHHHHHHHHHHHHHHTTCCCTTCCCCEEEEECCCCCCHHHHHHHHHHHHHHHHTTCEEEECCCCGGGTHHHHHHHHHHHHTTCTTCCEEEEECTTTTTTCCCCTTCCEEEECCCHHHHHHHHHHHCCEEEECCCCHHHHHHHHHHHHHHTCGGGTTCCCCEEEEECGGGHHHHHHHHHHHHHHHCGGGGGGCEEEECCHHHHHHHHHHHHHHHHHHHHHTTCCCCCCCCCCCCHHHHCCCCCCHHHHHTCCCCTTCCHHHHHHHHHHHHHHHHHHHHCHHHHHHHHHHCCEEECCCHHHHHHHHHHHHHHHHTTCCCCCCCCCCCCCEEECCXXXXXXXX
valid	509	5VGIB	370	MGHHHHHHHHGSGENLYFQSSETLNPSARIMTFYPTMEEFRNFSRYIAYIESQGAHRAGLAKVVPPKEWKPRASYDDIDDLVIPAPIQQLVTGQSGLFTQYNIQKKAMTVREFRKIANSDKYCTPRYSEFEELERKYWKNLTFNPPIYGADVNGTLYEKHVDEWNIGRLRTILDLVEKESGITIEGVNTPYLYFGMWKTSFAWHTEDMDLYSINYLHFGEPKSWYSVPPEHGKRLERLAKGFFPGSAQSCEAFLRHKMTLISPLMLKKYGIPFDKVTQEAGEFMITFPYGYHAGFNHGFNCAESTNFATRRWIEYGKQAVLCSCRKDMVKISMDVFVRKFQPERYKLWKAGKDNTVIDHTLPTPEAAEFL	XXXXXXXXXXXXXXXXXXXXXXXXCTTCCCCEECCCHHHHTCHHHHHHHHHHTTGGGGSEEEECCCTTCCSCSCCTTCTTCEESCCEEEEEEEETTEEEEEEEECCCEEHHHHHHHHHSTTTSCCCCSSHHHHHHHHHHHTTSSCCEEEEEEECCCSCTTCCSSCTTCCCSGGGHHHHHHCCCCTTTTSCEEEEECTTCEEEEECCGGGCEEEEEEEEESCEEEEEECGGGHHHHHHHHHHHSHHHHHHCTTGGGGSCEEECHHHHHHTTCCCEEEEECTTCEEEECTTCEEEEEECSSEEEEEEEECCTTHHHHHHHCCCCCSCSSSCCCCCHHHHHHHCGGGHHHHHTTCCCCCCCTTCCCGGGGGCX	XXXXXXXXXXXXXXXXXXXXXXXXCCCCCCCEECCCHHHHCCHHHHHHHHHHCCHHHHCEEEECCCCCCCCCCCCCCCCCCEECCCEEEEEEEECCEEEEEEEECCCEEHHHHHHHHHCCCCCCCCCCCHHHHHHHHHHHCCCCCCEEEEEEECCCCCCCCCCCCCCCCCCHHHHHHHHHCCCCCCCCCCEEEEECCCCEEEEECCHHHCEEEEEEEEECCEEEEEECHHHHHHHHHHHHHHCHHHHHHCCCHHHHCCEEECHHHHHHCCCCCEEEEECCCCEEEECCCCEEEEEECCCEEEEEEEECCCCHHHHHHHCCCCCCCCCCCCCCCHHHHHHHCHHHHHHHHCCCCCCCCCCCCCCHHHHHCX	XXXXXXXXXXXXXXXXXXXXXXXXCCCCCCCEECCCHHHHCCHHHHHHHHHHCCCCCCCEEEECCCCCCCCCCCCCCCCCCEECCCEEEEEEEECCEEEEEEEECCCEEHHHHHHHHHCCCCCCCCCCCHHHHHHHHHHHCCCCCCEEEEEEECCCCCCCCCCCCCCCCCCCCCHHHHHHCCCCCCCCCCEEEEECCCCEEEEECCCCCCEEEEEEEEECCEEEEEECCCCHHHHHHHHHHHCHHHHHHCCCCCCCCCEEECHHHHHHCCCCCEEEEECCCCEEEECCCCEEEEEECCCEEEEEEEECCCCHHHHHHHCCCCCCCCCCCCCCCHHHHHHHCCCCHHHHHCCCCCCCCCCCCCCCCCCCCX	XXXXXXXXXXXXXXXXXXXXXXXXCTTCCCCEECCCHHHHTCHHHHHHHHHHTTCCCCCEEEECCCTTCCCCCCCTTCTTCEECCCEEEEEEEETTEEEEEEEECCCEEHHHHHHHHHCTTTCCCCCCCHHHHHHHHHHHTTCCCCEEEEEEECCCCCTTCCCCCTTCCCCCCCHHHHHHCCCCTTTTCCEEEEECTTCEEEEECCCCCCEEEEEEEEECCEEEEEECCCCHHHHHHHHHHHCHHHHHHCTTCCCCCCEEECHHHHHHTTCCCEEEEECTTCEEEECTTCEEEEEECCCEEEEEEEECCTTHHHHHHHCCCCCCCCCCCCCCCHHHHHHHCCCCHHHHHTTCCCCCCCTTCCCCCCCCCX	XXXXXXXXXXXXXXXXXXXXXXXXCTTCCCCEECCCHHHHTCHHHHHHHHHHTTGGGGCEEEECCCTTCCCCCCCTTCTTCEECCCEEEEEEEETTEEEEEEEECCCEEHHHHHHHHHCTTTCCCCCCCHHHHHHHHHHHTTCCCCEEEEEEECCCCCTTCCCCCTTCCCCGGGHHHHHHCCCCTTTTCCEEEEECTTCEEEEECCGGGCEEEEEEEEECCEEEEEECGGGHHHHHHHHHHHCHHHHHHCTTGGGGCCEEECHHHHHHTTCCCEEEEECTTCEEEECTTCEEEEEECCCEEEEEEEECCTTHHHHHHHCCCCCCCCCCCCCCCHHHHHHHCGGGHHHHHTTCCCCCCCTTCCCGGGGGCX
valid	510	5OKLA	586	LPTQPRDIENFNSTQKFIEDNIEYITIIAFAQYVQEATFEEMEKLVKDMVEYKDRCMADKTLPECSKLPNNVLQEKICAMEGLPQKHNFSHCCSKVDAQRRLCFFYNKKSDVGFLPPFPTLDPEEKCQAYESNRESLLNHFLYEVARRNPFVFAPTLLTVAVHFEEVAKSCCEEQNKVNCLQTRAIPVTQYLKAFSSYQKHVCGALLKFGTKVVHFIYIAILSQKFPKIEFKELISLVEDVSSNYDGCCEGDVVQCIRDTSKVMNHICSKQDSISSKIKECCEKKIPERGQCIINSNKDDRPKDLSLREGKFTDSENVCQERDADPDTFFAKFTFEYSRRHPDLSIPELLRIVQIYKDLLRNCCNTENPPGCYRYAEDKFNETTEKSLKMVQQECKHFQNLGKDGLKYHYLIRLTKIAPQLSTEELVSLGEKMVTAFTTCCTLSEEFACVDNLADLVFGELCGVNENRTINPAVDHCCKTNFAFRRPCFESLKADKTYVPPPFSQDLFTFHADMCQSQNEELQRKTDRFLVNLVKLKHELTDEELQSLFTNFANVVDKCCKAESPEVCFNEESPKIGNKGENLYFQ	XXXXXXXXXXCHHHHHHHHHTHHHHHHHHHHHHCTTCCHHHHHHHHHHHHHHHHHHHSCSCSTGGGSCHHHHHHHHHHTSTTHHHHTTCHHHHTSCHHHHHHHHHHHCCSCCTTSCCCCCCCXXXXXXXXXXXXCHHHHHHHHHHHHHSTTSCHHHHHHHHHHHHHHHHTCCXXXCHHHHHHTTSHHHHHHHHHHHHHHHHHHHHHHHHCHHHHHHHHHHHHHHHCTTCCHHHHHHHHHHHHHHHHHHHHTCHHHHHHHHHHHHHHHHHTGGGTCTTCHHHHTSCTTHHHHHHHHSCCCCCCTTCCSCCGGGTTCSCHHHHHHHCHHHHHHHHHHHHHHTCTTSCHHHHHHHHHHHHHHHHHHTTSSCHHHHHTTHHHHHHHHHHHHHHHHHHHHHHHHHHHHHHHHHHHHHHHHHHCTTSCHHHHHHHHHHHHHHHHHHTTSTTHHHHHHHHHHHHHHHHHCSSSCCCSCHHHHHHHHHCSTTHHHHHHTCCCCTTCCCCCEEGGGGCCCGGGSSCCCHHHHHHHHHHHHHHHHHTTTSCHHHHHHHHHHHHHHHHHHTTSSSHHHHHHHHSCCCSCSSCCSEEC	XXXXXXXXXXCHHHHHHHHHCHHHHHHHHHHHHCCCCCHHHHHHHHHHHHHHHHHHHCCCCCCHHHCCHHHHHHHHHHCCCCHHHHCCCHHHHCCCHHHHHHHHHHHCCCCCCCCCCCCCCCXXXXXXXXXXXXCHHHHHHHHHHHHHCCCCCHHHHHHHHHHHHHHHHCCCXXXCHHHHHHCCCHHHHHHHHHHHHHHHHHHHHHHHHCHHHHHHHHHHHHHHHCCCCCHHHHHHHHHHHHHHHHHHHHCCHHHHHHHHHHHHHHHHHCHHHCCCCCHHHHCCCCCHHHHHHHHCCCCCCCCCCCCCCHHHCCCCCHHHHHHHCHHHHHHHHHHHHHHCCCCCCHHHHHHHHHHHHHHHHHHCCCCCHHHHHCCHHHHHHHHHHHHHHHHHHHHHHHHHHHHHHHHHHHHHHHHHHCCCCCHHHHHHHHHHHHHHHHHHCCCCCHHHHHHHHHHHHHHHHHCCCCCCCCCHHHHHHHHHCCCCHHHHHHCCCCCCCCCCCCEEHHHHCCCHHHCCCCCHHHHHHHHHHHHHHHHHCCCCCHHHHHHHHHHHHHHHHHHCCCCCHHHHHHHHCCCCCCCCCCCEEC	XXXXXXXXXXCHHHHHHHHHCHHHHHHHHHHHHCCCCCHHHHHHHHHHHHHHHHHHHCCCCCCCCCCCHHHHHHHHHHCCCCHHHHCCCHHHHCCCHHHHHHHHHHHCCCCCCCCCCCCCCCXXXXXXXXXXXXCHHHHHHHHHHHHHCCCCCHHHHHHHHHHHHHHHHCCCXXXCHHHHHHCCCHHHHHHHHHHHHHHHHHHHHHHHHCHHHHHHHHHHHHHHHCCCCCHHHHHHHHHHHHHHHHHHHHCCHHHHHHHHHHHHHHHHHCCCCCCCCCHHHHCCCCCHHHHHHHHCCCCCCCCCCCCCCCCCCCCCCHHHHHHHCHHHHHHHHHHHHHHCCCCCCHHHHHHHHHHHHHHHHHHCCCCCHHHHHCCHHHHHHHHHHHHHHHHHHHHHHHHHHHHHHHHHHHHHHHHHHCCCCCHHHHHHHHHHHHHHHHHHCCCCCHHHHHHHHHHHHHHHHHCCCCCCCCCHHHHHHHHHCCCCHHHHHHCCCCCCCCCCCCEECCCCCCCCCCCCCCCHHHHHHHHHHHHHHHHHCCCCCHHHHHHHHHHHHHHHHHHCCCCCHHHHHHHHCCCCCCCCCCCEEC	XXXXXXXXXXCHHHHHHHHHTHHHHHHHHHHHHCTTCCHHHHHHHHHHHHHHHHHHHCCCCCTCCCCCHHHHHHHHHHTCTTHHHHTTCHHHHTCCHHHHHHHHHHHCCCCCTTCCCCCCCCXXXXXXXXXXXXCHHHHHHHHHHHHHCTTCCHHHHHHHHHHHHHHHHTCCXXXCHHHHHHTTCHHHHHHHHHHHHHHHHHHHHHHHHCHHHHHHHHHHHHHHHCTTCCHHHHHHHHHHHHHHHHHHHHTCHHHHHHHHHHHHHHHHHTCCCTCTTCHHHHTCCTTHHHHHHHHCCCCCCCTTCCCCCCCCTTCCCHHHHHHHCHHHHHHHHHHHHHHTCTTCCHHHHHHHHHHHHHHHHHHTTCCCHHHHHTTHHHHHHHHHHHHHHHHHHHHHHHHHHHHHHHHHHHHHHHHHHCTTCCHHHHHHHHHHHHHHHHHHTTCTTHHHHHHHHHHHHHHHHHCCCCCCCCCHHHHHHHHHCCTTHHHHHHTCCCCTTCCCCCEECCCCCCCCCCCCCCCHHHHHHHHHHHHHHHHHTTTCCHHHHHHHHHHHHHHHHHHTTCCCHHHHHHHHCCCCCCCCCCCEEC	XXXXXXXXXXCHHHHHHHHHTHHHHHHHHHHHHCTTCCHHHHHHHHHHHHHHHHHHHCCCCCTGGGCCHHHHHHHHHHTCTTHHHHTTCHHHHTCCHHHHHHHHHHHCCCCCTTCCCCCCCCXXXXXXXXXXXXCHHHHHHHHHHHHHCTTCCHHHHHHHHHHHHHHHHTCCXXXCHHHHHHTTCHHHHHHHHHHHHHHHHHHHHHHHHCHHHHHHHHHHHHHHHCTTCCHHHHHHHHHHHHHHHHHHHHTCHHHHHHHHHHHHHHHHHTGGGTCTTCHHHHTCCTTHHHHHHHHCCCCCCCTTCCCCCGGGTTCCCHHHHHHHCHHHHHHHHHHHHHHTCTTCCHHHHHHHHHHHHHHHHHHTTCCCHHHHHTTHHHHHHHHHHHHHHHHHHHHHHHHHHHHHHHHHHHHHHHHHHCTTCCHHHHHHHHHHHHHHHHHHTTCTTHHHHHHHHHHHHHHHHHCCCCCCCCCHHHHHHHHHCCTTHHHHHHTCCCCTTCCCCCEEGGGGCCCGGGCCCCCHHHHHHHHHHHHHHHHHTTTCCHHHHHHHHHHHHHHHHHHTTCCCHHHHHHHHCCCCCCCCCCCEEC
valid	511	2V9XF	193	MRLCDRDIEAWLDEGRLSINPRPPVERINGATVDVRLGNKFRTFRGHTAAFIDLSGPKDEVSAALDRVMSDEIVLDEGEAFYLHPGELALAVTLESVTLPADLVGWLDGRSSLARLGLMVHVTAHRIDPGWSGCIVLDFYNSGKLPLALRPGMLIGALSFEPLSGPAVRPYNRREDAKYRNQQGAVASRIDKD	CBCCHHHHHHHHHHTSSEEESCCCGGGEETTEEEEEBCSEEBCBCGGGCSCEETTSCHHHHHHHHHHHBCCCEECCTTCCEEECTTCEEEEEEEEEEECCTTEEEEEECCHHHHTTTEESCSSCCEECTTCEEEEEEEEEECSSSCEEECTTCEEEEEEEEEBSSCCSSCGGGCTTCSCTTCCSCCCCCGGGC	CECCHHHHHHHHHHCCCEEECCCCHHHEECCEEEEEECCEEECECHHHCCCEECCCCHHHHHHHHHHHECCCEECCCCCCEEECCCCEEEEEEEEEEECCCCEEEEEECCHHHHCCCEECCCCCCEECCCCEEEEEEEEEECCCCCEEECCCCEEEEEEEEEECCCCCCCHHHCCCCCCCCCCCCCCCCHHHC	CCCCHHHHHHHHHHCCCEEECCCCCCCEECCEEEEECCCEECCCCCCCCCCEECCCCHHHHHHHHHHHCCCCEECCCCCCEEECCCCEEEEEEEEEEECCCCEEEEEECCHHHHCCCEECCCCCCEECCCCEEEEEEEEEECCCCCEEECCCCEEEEEEEEECCCCCCCCCCCCCCCCCCCCCCCCCCCCCCC	CCCCHHHHHHHHHHTCCEEECCCCCCCEETTEEEEECCCEECCCCCCCCCCEETTCCHHHHHHHHHHHCCCCEECCTTCCEEECTTCEEEEEEEEEEECCTTEEEEEECCHHHHTTTEECCCCCCEECTTCEEEEEEEEEECCCCCEEECTTCEEEEEEEEECCCCCCCCCCCCTTCCCTTCCCCCCCCCCCC	CCCCHHHHHHHHHHTCCEEECCCCGGGEETTEEEEECCCEECCCCGGGCCCEETTCCHHHHHHHHHHHCCCCEECCTTCCEEECTTCEEEEEEEEEEECCTTEEEEEECCHHHHTTTEECCCCCCEECTTCEEEEEEEEEECCCCCEEECTTCEEEEEEEEECCCCCCCCGGGCTTCCCTTCCCCCCCCGGGC
valid	512	4GQBB	344	GSLRKETPPPLVPPAAREWNLPPNAPACMERQLEAARYRSDGALLLGASSLSGRCWAGSLWLFKDPCAAPNEGFCSAGVQTEAGVADLTWVGERGILVASDSGAVELWELDENETLIVSKFCKYEHDDIVSTVSVLSSGTQAVSGSKDICIKVWDLAQQVVLSSYRAHAAQVTCVAASPHKDSVFLSCSEDNRILLWDTRCPKPASQIGCSAPGYLPTSLAWHPQQSEVFVFGDENGTVSLVDTKSTSCVLSSAVHSQCVTGLVFSPHSVPFLASLSEDCSLAVLDSSLSELFRSQAHRDFVRDATWSPLNHSLLTTVGWDHQVVHHVVPTEPLPAPGPASVTE	XXXXXXXXXXXXXXXXXXXXXXCCSCSSCCSEEEEEEECTTSCEEEEEECCSSSCCCEEEEEESSGGGTTCGGGCSEEEEESSCEEEEEEETTTEEEEEETTSEEEEEEECTTSSCEEEEEEEECCSSCEEEEEECTTSSEEEEEETTSCEEEEETTTTEEEEEECCCSSCEEEEEECSSCTTEEEEEETTSCEEEEETTSSSCEEECCXXXXCCCEEEEEECSSCTTEEEEEETTSEEEEEESCCXXCCEEEECCSSCEEEEEECSSSSCCEEEEETTSCEEEECTTCCEEEEECCCSSCEEEEEECSSSTTEEEEEETTSCEEEEECCCXXXXXXXXXXXXX	XXXXXXXXXXXXXXXXXXXXXXCCCCCCCCCEEEEEEECCCCCEEEEEECCCCCCCCEEEEEECCHHHCCCHHHCCEEEEECCCEEEEEEECCCEEEEEECCCEEEEEEECCCCCCEEEEEEEECCCCCEEEEEECCCCCEEEEEECCCCEEEEECCCCEEEEEECCCCCCEEEEEECCCCCCEEEEEECCCCEEEEECCCCCCEEECCXXXXCCCEEEEEECCCCCCEEEEEECCCEEEEEECCCXXCCEEEECCCCCEEEEEECCCCCCCEEEEECCCCEEEECCCCCEEEEECCCCCCEEEEEECCCCCCEEEEEECCCCEEEEECCCXXXXXXXXXXXXX	XXXXXXXXXXXXXXXXXXXXXXCCCCCCCCCEEEEEEECCCCCEEEEEECCCCCCCCEEEEEECCCCCCCCCCCCCEEEEECCCEEEEEEECCCEEEEEECCCEEEEEEECCCCCCEEEEEEEECCCCCEEEEEECCCCCEEEEEECCCCEEEEECCCCEEEEEECCCCCCEEEEEECCCCCCEEEEEECCCCEEEEECCCCCCEEECCXXXXCCCEEEEEECCCCCCEEEEEECCCEEEEEECCCXXCCEEEECCCCCEEEEEECCCCCCCEEEEECCCCEEEECCCCCEEEEECCCCCCEEEEEECCCCCCEEEEEECCCCEEEEECCCXXXXXXXXXXXXX	XXXXXXXXXXXXXXXXXXXXXXCCCCCCCCCEEEEEEECTTCCEEEEEECCCCCCCCEEEEEECCCCCTTCCCCCCEEEEECCCEEEEEEETTTEEEEEETTCEEEEEEECTTCCCEEEEEEEECCCCCEEEEEECTTCCEEEEEETTCCEEEEETTTTEEEEEECCCCCCEEEEEECCCCTTEEEEEETTCCEEEEETTCCCCEEECCXXXXCCCEEEEEECCCCTTEEEEEETTCEEEEEECCCXXCCEEEECCCCCEEEEEECCCCCCCEEEEETTCCEEEECTTCCEEEEECCCCCCEEEEEECCCCTTEEEEEETTCCEEEEECCCXXXXXXXXXXXXX	XXXXXXXXXXXXXXXXXXXXXXCCCCCCCCCEEEEEEECTTCCEEEEEECCCCCCCCEEEEEECCGGGTTCGGGCCEEEEECCCEEEEEEETTTEEEEEETTCEEEEEEECTTCCCEEEEEEEECCCCCEEEEEECTTCCEEEEEETTCCEEEEETTTTEEEEEECCCCCCEEEEEECCCCTTEEEEEETTCCEEEEETTCCCCEEECCXXXXCCCEEEEEECCCCTTEEEEEETTCEEEEEECCCXXCCEEEECCCCCEEEEEECCCCCCCEEEEETTCCEEEECTTCCEEEEECCCCCCEEEEEECCCCTTEEEEEETTCCEEEEECCCXXXXXXXXXXXXX
valid	513	5WHMD	267	SNAKPTMLTPLEAGVEEEDRQFVTALARGLEVLRCFTPTENTLGNQEIAHKTGLPKPTVSRLTHTLVRLGYLRQDALSGLYQLDIGILRLGYAMLSNLMIRTVASPLMQVLADYAKAAVAMAARDRLSMVYLDVVQGEGNMTMRRQIGSTLPLAGSSVGRACLAAMPEDERTFILEHIREREPENWPSIRKGLDRALRDFEDYGYCLSIGEWHRDVNSVAVPLVHKQYGVLVFNCGGPSFQLPREKLEDDIGPRLIEMVHNISSAVP	XXXXCCCSCTTSTTHHHHCTTCCHHHHHHHHHHHTCCSSCCCBCHHHHHHHHCCCHHHHHHHHHHHHHTTSEEECTTTCCEEECTHHHHHHHHHHHTCTTHHHHHHHHHHHHHHHTSEEEEEEEETTEEEEEEEECCCXXXCCCCCTTCEEETTTSHHHHHHHHHSCHHHHHHHHHHHHHSSCSSHHHHHHHHHHHHHHHHHHSCEEEESSSSTTEEEEEEEEEETTTEEEEEEEEEETTTSCHHHHHHTHHHHHHHHHHHHHHHCC	XXXXCCCCCCCCCCHHHHCCCCCHHHHHHHHHHHCCCCCCCCECHHHHHHHHCCCHHHHHHHHHHHHHCCCEEECCCCCCEEECCHHHHHHHHHHHCCCCHHHHHHHHHHHHHHHCCEEEEEEEECCEEEEEEEECCCXXXCCCCCCCCEEECCCCHHHHHHHHHCCHHHHHHHHHHHHHCCCCCHHHHHHHHHHHHHHHHHHCCEEEECCCCCCEEEEEEEEEECCCEEEEEEEEEECCCCCHHHHHHCHHHHHHHHHHHHHHHCC	XXXXCCCCCCCCCCHHHHCCCCCHHHHHHHHHHHCCCCCCCCCCHHHHHHHHCCCHHHHHHHHHHHHHCCCEEECCCCCCEEECCHHHHHHHHHHHCCCCHHHHHHHHHHHHHHHCCEEEEEEEECCEEEEEEEECCCXXXCCCCCCCCEEECCCCHHHHHHHHHCCHHHHHHHHHHHHHCCCCCHHHHHHHHHHHHHHHHHHCCEEEECCCCCCEEEEEEEEEECCCEEEEEEEEEECCCCCHHHHHHCHHHHHHHHHHHHHHHCC	XXXXCCCCCTTCTTHHHHCTTCCHHHHHHHHHHHTCCCCCCCCCHHHHHHHHCCCHHHHHHHHHHHHHTTCEEECTTTCCEEECTHHHHHHHHHHHTCTTHHHHHHHHHHHHHHHTCEEEEEEEETTEEEEEEEECCCXXXCCCCCTTCEEETTTCHHHHHHHHHCCHHHHHHHHHHHHHCCCCCHHHHHHHHHHHHHHHHHHCCEEEECCCCTTEEEEEEEEEETTTEEEEEEEEEETTTCCHHHHHHTHHHHHHHHHHHHHHHCC	XXXXCCCCCTTCTTHHHHCTTCCHHHHHHHHHHHTCCCCCCCCCHHHHHHHHCCCHHHHHHHHHHHHHTTCEEECTTTCCEEECTHHHHHHHHHHHTCTTHHHHHHHHHHHHHHHTCEEEEEEEETTEEEEEEEECCCXXXCCCCCTTCEEETTTCHHHHHHHHHCCHHHHHHHHHHHHHCCCCCHHHHHHHHHHHHHHHHHHCCEEEECCCCTTEEEEEEEEEETTTEEEEEEEEEETTTCCHHHHHHTHHHHHHHHHHHHHHHCC
valid	514	3U65B	328	CFGLYAKEKVVLKIASIAPARSIWETELKKLSAEWSEITGGLVSMKFYDMSSLGGEREGIRKLKSSRPGQAAPLDGAVFSCLGLSELAPDSGIYTLSVPFLIQNEKDLERVLHELREDLDRPFRAAGFRVITWTNAGWLSFYTRAPYASLGQLKKQTIALSSLDSSVLGTCFRICGFDIKDAPNARLAPLLKAGSIDGFLSVHLFTWATGFYRYISYALDTKICPAVIGMLISDGSWARIPSRYHDAMLQAATRVRQRLANNLETLDRECSNNIQKAGVSIVHLTPQEIQEWRTEFAADVKRIQARLPGMLNMTLYEKIKHLLYSAQR	XXXXXXXXCEEEEEEECSCTTSHHHHHHHHHHHHHHHHTTTCEEEEEEEHHHHTCHHHHHHHTSCSSTTSCCSCSEEEECHHHHHHHSTTCCBGGGGSTTTSCSHHHHHHHHHHTHHHHHHHHHHTTEEEEEEEEEEEEEEEESSCCSSHHHHHHSEEEECSTTHHHHHHHHHHHTCEEEECTTCCHHHHHHHTSCCEEEECHHHHHHSCGGGGCCEEECSCCEEEEEEEEEEHHHHTTSCGGGHHHHHHHHHHHHHHHHHHHHHHHHHHHHHHHHTTCEEECCCHHHHHHHHHHHHHHHHHHHHHSTTSBCHHHHHHHHHHHHCXXX	XXXXXXXXCEEEEEEECCCCCCHHHHHHHHHHHHHHHHCCCCEEEEEEEHHHHCCHHHHHHHCCCCCCCCCCCCCEEEECHHHHHHHCCCCCEHHHHCCCCCCCHHHHHHHHHHCHHHHHHHHHHCCEEEEEEEEEEEEEEEECCCCCCHHHHHHCEEEECCCCHHHHHHHHHHHCCEEEECCCCCHHHHHHHCCCCEEEECHHHHHHCCHHHHCCEEECCCCEEEEEEEEEEHHHHCCCCHHHHHHHHHHHHHHHHHHHHHHHHHHHHHHHHHHHCCCEEECCCHHHHHHHHHHHHHHHHHHHHHCCCCECHHHHHHHHHHHHCXXX	XXXXXXXXCEEEEEEECCCCCCHHHHHHHHHHHHHHHHCCCCEEEEEEEHHHHCCHHHHHHHCCCCCCCCCCCCCEEEECHHHHHHHCCCCCCCCCCCCCCCCCHHHHHHHHHHCHHHHHHHHHHCCEEEEEEEEEEEEEEEECCCCCCHHHHHHCEEEECCCCHHHHHHHHHHHCCEEEECCCCCHHHHHHHCCCCEEEECHHHHHHCCCCCCCCEEECCCCEEEEEEEEEEHHHHCCCCCCCHHHHHHHHHHHHHHHHHHHHHHHHHHHHHHHHCCCEEECCCHHHHHHHHHHHHHHHHHHHHHCCCCCCHHHHHHHHHHHHCXXX	XXXXXXXXCEEEEEEECCCTTCHHHHHHHHHHHHHHHHTTTCEEEEEEEHHHHTCHHHHHHHTCCCCTTCCCCCCEEEECHHHHHHHCTTCCCCCCCCTTTCCCHHHHHHHHHHTHHHHHHHHHHTTEEEEEEEEEEEEEEEECCCCCCHHHHHHCEEEECCTTHHHHHHHHHHHTCEEEECTTCCHHHHHHHTCCCEEEECHHHHHHCCCCCCCCEEECCCCEEEEEEEEEEHHHHTTCCCCCHHHHHHHHHHHHHHHHHHHHHHHHHHHHHHHHTTCEEECCCHHHHHHHHHHHHHHHHHHHHHCTTCCCHHHHHHHHHHHHCXXX	XXXXXXXXCEEEEEEECCCTTCHHHHHHHHHHHHHHHHTTTCEEEEEEEHHHHTCHHHHHHHTCCCCTTCCCCCCEEEECHHHHHHHCTTCCCGGGGCTTTCCCHHHHHHHHHHTHHHHHHHHHHTTEEEEEEEEEEEEEEEECCCCCCHHHHHHCEEEECCTTHHHHHHHHHHHTCEEEECTTCCHHHHHHHTCCCEEEECHHHHHHCCGGGGCCEEECCCCEEEEEEEEEEHHHHTTCCGGGHHHHHHHHHHHHHHHHHHHHHHHHHHHHHHHHTTCEEECCCHHHHHHHHHHHHHHHHHHHHHCTTCCCHHHHHHHHHHHHCXXX
valid	515	2FKKA	206	DEIIDETDNLYVSQGPGVDISGDVNLTDFDKIGWPNVEAVQSYQREFNAVSNIFDTIYPIGTIYENAVNPNNPVTYMGFGSWKLFGQGKVLVGWNEDISDPNFALNNNDLDSGGNPSHTAGGTGGSTSVTLENTNLPATETDEEVLIVDENGSVIVGGCQYDPDESGPIYTKYREAKASTNSTHTPPTSITNIQPYITVYRWIRIA	XXXXXXXXXCCCCCCSCEEECSCEEESCSSSCSTTSEEECCCEEECCCSHHHHHHHHSCTTCEEEESSCCSCTHHHHSCCCEEECSTTCCCCCCCSCTTCTTTSSEEEEECTTSCEESSSCCCCCCSEECCCGGGCCCCCCSSCCCCCCTTCCCCCXXXXXXXXXXXXXCCCCCCSCCCSSTTCSSCCCEECCCSCCCCEEEEECC	XXXXXXXXXCCCCCCCCEEECCCEEECCCCCCCCCCEEECCCEEECCCCHHHHHHHHCCCCCEEEECCCCCCCHHHHCCCCEEECCCCCCCCCCCCCCCCCCCCCEEEEECCCCCEECCCCCCCCCCEECCCHHHCCCCCCCCCCCCCCCCCCCCCXXXXXXXXXXXXXCCCCCCCCCCCCCCCCCCCCEECCCCCCCCEEEEECC	XXXXXXXXXCCCCCCCCEEECCCEEECCCCCCCCCCEEECCCEEECCCCHHHHHHHHCCCCCEEEECCCCCCCHHHHCCCCEEECCCCCCCCCCCCCCCCCCCCCEEEEECCCCCEECCCCCCCCCCEECCCCCCCCCCCCCCCCCCCCCCCCCCCXXXXXXXXXXXXXCCCCCCCCCCCCCCCCCCCCEECCCCCCCCEEEEECC	XXXXXXXXXCCCCCCCCEEECCCEEECCCCCCCTTCEEECCCEEECCCCHHHHHHHHCCTTCEEEECCCCCCTHHHHCCCCEEECCTTCCCCCCCCCTTCTTTCCEEEEECTTCCEECCCCCCCCCCEECCCCCCCCCCCCCCCCCCCCTTCCCCCXXXXXXXXXXXXXCCCCCCCCCCCCTTCCCCCCEECCCCCCCCEEEEECC	XXXXXXXXXCCCCCCCCEEECCCEEECCCCCCCTTCEEECCCEEECCCCHHHHHHHHCCTTCEEEECCCCCCTHHHHCCCCEEECCTTCCCCCCCCCTTCTTTCCEEEEECTTCCEECCCCCCCCCCEECCCGGGCCCCCCCCCCCCCCTTCCCCCXXXXXXXXXXXXXCCCCCCCCCCCCTTCCCCCCEECCCCCCCCEEEEECC
valid	516	2HY7A	406	MGVSPAAPASGIRRPCYLVLSSHDFRTPRRANIHFITDQLALRGTTRFFSLRYSRLSRMKGDMRLPLDDTANTVVSHNGVDCYLWRTTVHPFNTRRSWLRPVEDAMFRWYAAHPPKQLLDWMRESDVIVFESGIAVAFIELAKRVNPAAKLVYRASDGLSTINVASYIEREFDRVAPTLDVIALVSPAMAAEVVSRDNVFHVGHGVDHNLDQLGDPSPYAEGIHAVAVGSMLFDPEFFVVASKAFPQVTFHVIGSGMGRHPGYGDNVIVYGEMKHAQTIGYIKHARFGIAPYASEQVPVYLADSSMKLLQYDFFGLPAVCPNAVVGPYKSRFGYTPGNADSVIAAITQALEAPRVRYRQCLNWSDTTDRVLDPRAYPETRLYPHPPTAAPQLSSEAALSHHHHHHH	XXXXXXXXXXXXCCSCEEEEESSCTTSSSCCHHHHHHHHHHHHSCEEEEECSCBTTHHHHTCTTGGGGGGTTSEEEETTEEEEECCBSSCCCCCCCGGGHHHHHHHHHHHHHCCCHHHHHHHHHCSEEEEESSGGGGGHHHHHHHCTTSEEEEEESSCHHHHTCCHHHHHHHHHHGGGCSEEEESCGGGGGGCSCSTTEEECCCCBCTTHHHHHCSCSCCSSEEEEEECCTTBCHHHHHHHHHHCTTEEEEEESCSSCCCTTCCTTEEEECCCCHHHHHHHHHTCSEEECCBSCSCCCTTHHHHCHHHHHHHHHTCCEEEEGGGTCSCSSEEEECTTCHHHHHHHHHHHHHCCCCCCSCCCBHHHHHHHHHCGGGSGGGBSSCCCXXXXXXXXXXXXXXXXXXXXX	XXXXXXXXXXXXCCCCEEEEECCCCCCCCCCHHHHHHHHHHHHCCEEEEECCCECCHHHHCCCCHHHHHHCCCEEEECCEEEEECCECCCCCCCCCHHHHHHHHHHHHHHHHCCCHHHHHHHHHCCEEEEECCHHHHHHHHHHHHCCCCEEEEEECCCHHHHCCCHHHHHHHHHHHHHCCEEEECCHHHHHHCCCCCCEEECCCCECCCHHHHHCCCCCCCCEEEEEECCCCECHHHHHHHHHHCCCEEEEEECCCCCCCCCCCCCEEEECCCCHHHHHHHHHCCCEEECCECCCCCCCCHHHHCHHHHHHHHHCCCEEEEHHHCCCCCCEEEECCCCHHHHHHHHHHHHHCCCCCCCCCCEHHHHHHHHHCHHHCHHHECCCCCXXXXXXXXXXXXXXXXXXXXX	XXXXXXXXXXXXCCCCEEEEECCCCCCCCCCHHHHHHHHHHHHCCEEEEECCCCCCHHHHCCCCCCCCCCCCCEEEECCEEEEECCCCCCCCCCCCCCCHHHHHHHHHHHHHCCCHHHHHHHHHCCEEEEECCCCCCCHHHHHHHCCCCEEEEEECCCHHHHCCCHHHHHHHHHHCCCCCEEEECCCCCCCCCCCCCCEEECCCCCCCCHHHHHCCCCCCCCEEEEEECCCCCCHHHHHHHHHHCCCEEEEEECCCCCCCCCCCCCEEEECCCCHHHHHHHHHCCCEEECCCCCCCCCCCHHHHCHHHHHHHHHCCCEEEECCCCCCCCCEEEECCCCHHHHHHHHHHHHHCCCCCCCCCCCHHHHHHHHHCCCCCCCCCCCCCCXXXXXXXXXXXXXXXXXXXXX	XXXXXXXXXXXXCCCCEEEEECCCTTCCCCCHHHHHHHHHHHHCCEEEEECCCCTTHHHHTCTTCCCCCCTTCEEEETTEEEEECCCCCCCCCCCCCCCHHHHHHHHHHHHHCCCHHHHHHHHHCCEEEEECCCCCCCHHHHHHHCTTCEEEEEECCCHHHHTCCHHHHHHHHHHCCCCCEEEECCCCCCCCCCCCTTEEECCCCCCTTHHHHHCCCCCCCCEEEEEECCTTCCHHHHHHHHHHCTTEEEEEECCCCCCCTTCCTTEEEECCCCHHHHHHHHHTCCEEECCCCCCCCCTTHHHHCHHHHHHHHHTCCEEEECCCTCCCCCEEEECTTCHHHHHHHHHHHHHCCCCCCCCCCCHHHHHHHHHCCCCCCCCCCCCCCXXXXXXXXXXXXXXXXXXXXX	XXXXXXXXXXXXCCCCEEEEECCCTTCCCCCHHHHHHHHHHHHCCEEEEECCCCTTHHHHTCTTGGGGGGTTCEEEETTEEEEECCCCCCCCCCCCGGGHHHHHHHHHHHHHCCCHHHHHHHHHCCEEEEECCGGGGGHHHHHHHCTTCEEEEEECCCHHHHTCCHHHHHHHHHHGGGCCEEEECCGGGGGGCCCCTTEEECCCCCCTTHHHHHCCCCCCCCEEEEEECCTTCCHHHHHHHHHHCTTEEEEEECCCCCCCTTCCTTEEEECCCCHHHHHHHHHTCCEEECCCCCCCCCTTHHHHCHHHHHHHHHTCCEEEEGGGTCCCCCEEEECTTCHHHHHHHHHHHHHCCCCCCCCCCCHHHHHHHHHCGGGCGGGCCCCCCXXXXXXXXXXXXXXXXXXXXX
valid	517	2OJHA	297	GHMRQSTLHTRLSTGPGGSMRSSIEIFNIRTRKMRVVWQTPELFEAPNWSPDGKYLLLNSEGLLYRLSLAGDPSPEKVDTGFATICNNDHGISPDGALYAISDKVEFGKSAIYLLPSTGGTPRLMTKNLPSYWHGWSPDGKSFTYCGIRDQVFDIYSMDIDSGVETRLTHGEGRNDGPDYSPDGRWIYFNSSRTGQMQIWRVRVDGSSVERITDSAYGDWFPHPSPSGDKVVFVSYDADVFDHPRDLDVRVQLMDMDGGNVETLFDLFGGQGTMNSPNWSPDGDEFAYVRYFPVEGS	XXXXXXXXXXXXXXXXXCCCCEEEEEEETTTTEEEEEEEESSCCEEEEECTTSSEEEEEETTEEEEEESSSCCSCEECCCTTCCCBCSCCEECTTSSEEEEEECTTTSSCEEEEEETTCCCCEECCSSSSEEEEEECTTSSEEEEEEEETTEEEEEEEETTTCCEEECCCSSSCEEEEEECTTSSEEEEEECTTSSCEEEEEETTSSCEEECCCCSEEEEEEEECTTSSEEEEEEEETTCCSCCSSEEEEEEEEETTSCSCEEEEEEEESTTTSCSCCBCTTSSEEEEEEECCCXXX	XXXXXXXXXXXXXXXXXCCCCEEEEEEECCCCEEEEEEEECCCCEEEEECCCCCEEEEEECCEEEEEECCCCCCCEECCCCCCCCECCCCEECCCCCEEEEEECCCCCCCEEEEEECCCCCCEECCCCCCEEEEEECCCCCEEEEEEEECCEEEEEEEECCCCCEEECCCCCCCEEEEEECCCCCEEEEEECCCCCCEEEEEECCCCCEEECCCCCEEEEEEEECCCCCEEEEEEEECCCCCCCCCEEEEEEEEECCCCCCEEEEEEEECCCCCCCCCECCCCCEEEEEEECCCXXX	XXXXXXXXXXXXXXXXXCCCCEEEEEEECCCCEEEEEEEECCCCEEEEECCCCCEEEEEECCEEEEEECCCCCCCEECCCCCCCCCCCCCEECCCCCEEEEEECCCCCCCEEEEEECCCCCCEECCCCCCEEEEEECCCCCEEEEEEEECCEEEEEEEECCCCCEEECCCCCCCEEEEEECCCCCEEEEEECCCCCCEEEEEECCCCCEEECCCCCEEEEEEEECCCCCEEEEEEEECCCCCCCCCEEEEEEEEECCCCCCEEEEEEEECCCCCCCCCCCCCCCEEEEEEECCCXXX	XXXXXXXXXXXXXXXXXCCCCEEEEEEETTTTEEEEEEEECCCCEEEEECTTCCEEEEEETTEEEEEECCCCCCCEECCCTTCCCCCCCCEECTTCCEEEEEECTTTCCCEEEEEETTCCCCEECCCCCCEEEEEECTTCCEEEEEEEETTEEEEEEEETTTCCEEECCCCCCCEEEEEECTTCCEEEEEECTTCCCEEEEEETTCCCEEECCCCCEEEEEEEECTTCCEEEEEEEETTCCCCCCCEEEEEEEEETTCCCCEEEEEEEECTTTCCCCCCCTTCCEEEEEEECCCXXX	XXXXXXXXXXXXXXXXXCCCCEEEEEEETTTTEEEEEEEECCCCEEEEECTTCCEEEEEETTEEEEEECCCCCCCEECCCTTCCCCCCCCEECTTCCEEEEEECTTTCCCEEEEEETTCCCCEECCCCCCEEEEEECTTCCEEEEEEEETTEEEEEEEETTTCCEEECCCCCCCEEEEEECTTCCEEEEEECTTCCCEEEEEETTCCCEEECCCCCEEEEEEEECTTCCEEEEEEEETTCCCCCCCEEEEEEEEETTCCCCEEEEEEEECTTTCCCCCCCTTCCEEEEEEECCCXXX
valid	518	1JP4A	308	MASSHNVLMRLVASAYSIAQKAGTIVRCVIAEGDLGIVQKTSATDLQTKADRMVQMSICSSLSRKFPKLTIIGEEDLPPGEVDQELIEDGQSEEILKQPCPSQYSAIKEEDLVVWVDPVDGTKEYTEGLLDNVTVLIGIAYEGKAIAGIINQPYYNYQAGPDAVLGRTIWGVLGLGAFGFQLKEAPAGKHIITTTRSHSNKLVTDCIAAMNPDNVLRVGGAGNKIIQLIEGKASAYVFASPGCKKWDTCAPEVILHAVGGKLTDIHGNPLQYDKEVKHMNSAGVLAALRNYEYYASRVPESVKSALIP	XXXXCCHHHHHHHHHHHHHHHHHHHHHHHHHHCCCCCEEEEETTEEECHHHHHHHHHHHHHHHHHCTTSEEEESSCCCXXCCCGGGCCCCCCHHHHTSCCCGGGTTCCGGGEEEEEEEEECHHHHHTTCGGGCEEEEEEEETTEEEEEEEEETTTTTTSCTTSCCCEEEEEETTTEEESSCCCCCCTTCCEEEEESSSCCHHHHHHHHTTCCSEEEEESCHHHHHHHHHTTSCSEEEECSSCCBHHHHHHHHHHHHHTTCEEECTTSCCCCCSTTSCSBCTTCEEEESSCHHHHHHHSCHHHHHHCCC	XXXXCCHHHHHHHHHHHHHHHHHHHHHHHHHHCCCCCEEEEECCEEECHHHHHHHHHHHHHHHHHCCCCEEEECCCCCXXCCCHHHCCCCCCHHHHCCCCCHHHCCCCHHHEEEEEEEEECHHHHHCCCHHHCEEEEEEEECCEEEEEEEEECCCCCCCCCCCCCCEEEEEECCCEEECCCCCCCCCCCCEEEEECCCCCHHHHHHHHCCCCCEEEEECCHHHHHHHHHCCCCCEEEECCCCCEHHHHHHHHHHHHHCCCEEECCCCCCCCCCCCCCCECCCCEEEECCCHHHHHHHCCHHHHHHCCC	XXXXCCHHHHHHHHHHHHHHHHHHHHHHHHHHCCCCCEEEEECCEEECHHHHHHHHHHHHHHHHHCCCCEEEECCCCCXXCCCCCCCCCCCCHHHHCCCCCCCCCCCCCCCEEEEEEEEECHHHHHCCCCCCCEEEEEEEECCEEEEEEEEECCCCCCCCCCCCCCEEEEEECCCEEECCCCCCCCCCCCEEEEECCCCCHHHHHHHHCCCCCEEEEECCHHHHHHHHHCCCCCEEEECCCCCCHHHHHHHHHHHHHCCCEEECCCCCCCCCCCCCCCCCCCCEEEECCCHHHHHHHCCHHHHHHCCC	XXXXCCHHHHHHHHHHHHHHHHHHHHHHHHHHCCCCCEEEEETTEEECHHHHHHHHHHHHHHHHHCTTCEEEECCCCCXXCCCCCCCCCCCCHHHHTCCCCCCCTTCCCCCEEEEEEEEECHHHHHTTCCCCCEEEEEEEETTEEEEEEEEETTTTTTCCTTCCCCEEEEEETTTEEECCCCCCCCTTCCEEEEECCCCCHHHHHHHHTTCCCEEEEECCHHHHHHHHHTTCCCEEEECCCCCCHHHHHHHHHHHHHTTCEEECTTCCCCCCCTTCCCCCTTCEEEECCCHHHHHHHCCHHHHHHCCC	XXXXCCHHHHHHHHHHHHHHHHHHHHHHHHHHCCCCCEEEEETTEEECHHHHHHHHHHHHHHHHHCTTCEEEECCCCCXXCCCGGGCCCCCCHHHHTCCCCGGGTTCCGGGEEEEEEEEECHHHHHTTCGGGCEEEEEEEETTEEEEEEEEETTTTTTCCTTCCCCEEEEEETTTEEECCCCCCCCTTCCEEEEECCCCCHHHHHHHHTTCCCEEEEECCHHHHHHHHHTTCCCEEEECCCCCCHHHHHHHHHHHHHTTCEEECTTCCCCCCCTTCCCCCTTCEEEECCCHHHHHHHCCHHHHHHCCC
valid	519	3GQHC	163	DFAEYFESLGGQVIETGYLVTLEKGKIRKAEKGEKIIGVISETAGFVLGESSFEWQGAVLKNEFGGIIYEEVTTEDGVKFKRPLPNPDFDPNKNYIPRSQRREWHVVGLLGQIAVRIDETVKQGHSIDAVGGVATDGDNFIVQEITTPYTKEKGYGVAIVLVK	CEEEEEEBGGGCCCCTTCEEEEETTEEEECCTTSCCCEEECSSCCSCBCSSTTCTTSSBCBCTTSCBCEEEEECTTSCEEEEECBCTTCCGGGCCCCGGGCTTEEEEEEEEEEEEEECTTCCTTSEEEEETTEEEEESBSEEEEEEEEEETTTTEEEEEEEEC	CEEEEEEEHHHCCCCCCCEEEEECCEEEECCCCCCCCEEECCCCCCCECCCCCCCCCCECECCCCCECEEEEECCCCCEEEEECECCCCCHHHCCCCHHHCCCEEEEEEEEEEEEEECCCCCCCCEEEEECCEEEEECECEEEEEEEEEECCCCEEEEEEEEC	CEEEEEECCCCCCCCCCCEEEEECCEEEECCCCCCCCEEECCCCCCCCCCCCCCCCCCCCCCCCCCCCEEEEECCCCCEEEEECCCCCCCCCCCCCCCCCCCCEEEEEEEEEEEEEECCCCCCCCEEEEECCEEEEECCCEEEEEEEEEECCCCEEEEEEEEC	CEEEEEECCCCCCCCTTCEEEEETTEEEECCTTCCCCEEECCCCCCCCCCCTTCTTCCCCCCTTCCCCEEEEECTTCCEEEEECCCTTCCCCCCCCCCCCCTTEEEEEEEEEEEEEECTTCCTTCEEEEETTEEEEECCCEEEEEEEEEETTTTEEEEEEEEC	CEEEEEECGGGCCCCTTCEEEEETTEEEECCTTCCCCEEECCCCCCCCCCCTTCTTCCCCCCTTCCCCEEEEECTTCCEEEEECCCTTCCGGGCCCCGGGCTTEEEEEEEEEEEEEECTTCCTTCEEEEETTEEEEECCCEEEEEEEEEETTTTEEEEEEEEC
valid	520	3HL0A	353	SHMQPFVYMAAPARIVFSAGSSADVAEEIRRLGLSRALVLSTPQQKGDAEALASRLGRLAAGVFSEAAMHTPVEVTKTAVEAYRAAGADCVVSLGGGSTTGLGKAIALRTDAAQIVIPTTYAGSEVTPILGQTENGVKTTMRGPEILPEVVIYDAELTLGLPVAISMTSGLNAMAHAAEALYARDRNPIASMMAVEGLRAMIEALPVVRQAPHDIGARETALYGAWLCGTVLGAVGMSLHHKLCHTLGGSLDLPHAETHAVLLPHTIAYVEEAAPNLLAPLAALVGGRAGAGLFDFAARLGAPSSLAALGVGADDLDPMAELATANPYWCPRPIEKTAIRDLLQRAFEGARPA	XXCCCCCCCCCCCCEEECTTGGGGHHHHHHHTTCCCEEEECCGGGHHHHHHHHHHHGGGEEEEECCCCTTCBHHHHHHHHHHHHHTTCSEEEEEESHHHHHHHHHHHHHHCCEEEEEECSSCCGGGCCEEEEEETTEEEEEECTTTSCSEEEECGGGGTTSCHHHHHHHHHHHHHHHHHHTTCTTCCHHHHHHHHHHHHHHHHHHHHHHHCTTCHHHHHHHHHHHHHHHHHHHHSCCCHHHHHHHHHHHHHCCCHHHHHHHHHHHHHHHHHTTCTTTTHHHHHHHTSCHHHHHHHHHHHHTCCCCTGGGTCCGGGHHHHHHHHTTSCCCCSSCCCHHHHHHHHHHHHHTCCCC	XXCCCCCCCCCCCCEEECCCHHHHHHHHHHHCCCCCEEEECCHHHHHHHHHHHHHHHHHEEEEECCCCCCCEHHHHHHHHHHHHHCCCCEEEEEECHHHHHHHHHHHHHHCCEEEEEECCCCCHHHCCEEEEEECCEEEEEECCCCCCCEEEECHHHHCCCCHHHHHHHHHHHHHHHHHHCCCCCCCHHHHHHHHHHHHHHHHHHHHHHHCCCCHHHHHHHHHHHHHHHHHHHHCCCCHHHHHHHHHHHHHCCCHHHHHHHHHHHHHHHHHCCCCCCCHHHHHHHCCCHHHHHHHHHHHHCCCCCCHHHCCCHHHHHHHHHHHCCCCCCCCCCCCHHHHHHHHHHHHHCCCCC	XXCCCCCCCCCCCCEEECCCCCCCHHHHHHHCCCCCEEEECCCCCHHHHHHHHHHHCCCEEEEECCCCCCCCHHHHHHHHHHHHHCCCCEEEEEECHHHHHHHHHHHHHHCCEEEEEECCCCCCCCCCEEEEEECCEEEEEECCCCCCCEEEECCCCCCCCCHHHHHHHHHHHHHHHHHHCCCCCCCHHHHHHHHHHHHHHHHHHHHHHHCCCCHHHHHHHHHHHHHHHHHHHHCCCCHHHHHHHHHHHHHCCCHHHHHHHHHHHHHHHHHCCCCCCCHHHHHHHCCCHHHHHHHHHHHHCCCCCCCCCCCCCCCHHHHHHHHCCCCCCCCCCCCHHHHHHHHHHHHHCCCCC	XXCCCCCCCCCCCCEEECTTCCCCHHHHHHHTTCCCEEEECCCCCHHHHHHHHHHHCCCEEEEECCCCTTCCHHHHHHHHHHHHHTTCCEEEEEECHHHHHHHHHHHHHHCCEEEEEECCCCCCCCCCEEEEEETTEEEEEECTTTCCCEEEECCCCCTTCCHHHHHHHHHHHHHHHHHHTTCTTCCHHHHHHHHHHHHHHHHHHHHHHHCTTCHHHHHHHHHHHHHHHHHHHHCCCCHHHHHHHHHHHHHCCCHHHHHHHHHHHHHHHHHTTCTTTTHHHHHHHTCCHHHHHHHHHHHHTCCCCTCCCTCCCCCHHHHHHHHTTCCCCCCCCCCHHHHHHHHHHHHHTCCCC	XXCCCCCCCCCCCCEEECTTGGGGHHHHHHHTTCCCEEEECCGGGHHHHHHHHHHHGGGEEEEECCCCTTCCHHHHHHHHHHHHHTTCCEEEEEECHHHHHHHHHHHHHHCCEEEEEECCCCCGGGCCEEEEEETTEEEEEECTTTCCCEEEECGGGGTTCCHHHHHHHHHHHHHHHHHHTTCTTCCHHHHHHHHHHHHHHHHHHHHHHHCTTCHHHHHHHHHHHHHHHHHHHHCCCCHHHHHHHHHHHHHCCCHHHHHHHHHHHHHHHHHTTCTTTTHHHHHHHTCCHHHHHHHHHHHHTCCCCTGGGTCCGGGHHHHHHHHTTCCCCCCCCCCHHHHHHHHHHHHHTCCCC
valid	521	5AMCA	629	LDPGLQPGQFSAEDAGAQLFAQSYQSSAEQVLFQSVAASWAHDTNITAENARRQEEAALLSQEFAEAWGQKAKELYEPIWQQFTDPQLRRIIGAVRTLGSANLPLAKRQQYNALLSQMSRIYSTAKVCLPQKTATCWSLDPDLTNILASSRSYAMLLFAWEGWHNAAGIPLKPLYEDFTALSNEAYKQDGFTDTGAYWRSWYNSPTFEDDLEHLYQQLEPLYLNLHAFVRRALHRRYGDRYINLRGPIPAHLLGDMWAQSWENIYDMVVPFPDKPNLDVTSTMLQQGWQATHMFRVAEEFFTSLELSPMPPEFWEGSMLEKPADGREVVCHASAWDFYNRKDFRIKQCTRVTMDQLSTVHHEMGHIQYYLQYKDLPVSLRRGANPGFHEAIGDVLALSVSTPEHLHKIGLLDRVTNDTESDINYLLKMALEKIAFLPFGYLVDQWRWGVFSGRTPPSRYNFDWWYLRTKYQGICPPVTRNETHFDAGAKFHVPNVTPYIRYFVSFVLQFQFHEALCKEAGYEGPLHQCDIYRSTKAGAKLRKVLRAGSSRPWQEVLKDMVGLDALDAQPLLKYFQLVTQWLQEQNQQNGEVLGWPEYQWHPPLPDNYPEGIDLVTDEAEASKFVEEYDL	CCGGGSCCCCCSSHHHHHHHHHHHHHHHHHHHHHHHHHHHHHHTSCCHHHHHHHHHHHHHHHHHHHHHHHHHHHHHTTTGGGCSCHHHHHHHHHHTCCGGGGSCHHHHHHHHHHHHHHHHHHHHCEEECXXXCCCEEETTTHHHHHHHHCCCHHHHHHHHHHHHHHHHHHHHHHHHHHHHHHHHHHHTTTCSSHHHHHHHTTCCTTHHHHHHHHHHHHHHHHHHHHHHHHHHHHHHHCTTTCCTTSCEETTSSSSTTSCCCGGGHHHHCSCTTSCCCCTHHHHHHTTCCHHHHHHHHHHHHHHTTCCCCCHHHHHHCBCSCCTTCCCCCCSCEEEECSSSSCEEEECCCCSSHHHHHHHHHHHHHHHHHHHHTTSCGGGCSCSSHHHHHHHHHHHHHHHTSHHHHHHTTSCCCCCCSHHHHHHHHHHHHHHHTTTHHHHHHHHHHHHHHHHTSSCGGGHHHHHHHHHHHHHCEECSSCCCTTCCGGGGSTTTTTTCCCHHHHHHHHHHHHHHHHHHHHTTCCSCGGGCCCTTCHHHHHHHHHHHHHTTSSCHHHHHHHHHSCSSCCSHHHHHHHHHHHHHHHHHHHHTTCCSSCSCTTCCCCCCTTTTTCXXXXXXXXXXXXXXXXXXX	CCHHHCCCCCCCCHHHHHHHHHHHHHHHHHHHHHHHHHHHHHHCCCCHHHHHHHHHHHHHHHHHHHHHHHHHHHHHCCCHHHCCCHHHHHHHHHHCCCHHHHCCHHHHHHHHHHHHHHHHHHHHCEEECXXXCCCEEECCCHHHHHHHHCCCHHHHHHHHHHHHHHHHHHHHHHHHHHHHHHHHHHHCCCCCCHHHHHHHCCCCCCHHHHHHHHHHHHHHHHHHHHHHHHHHHHHHHCCCCCCCCCCEECCCCCCCCCCCCHHHHHHHCCCCCCCCCCCHHHHHHCCCCHHHHHHHHHHHHHHCCCCCCCHHHHHHCECCCCCCCCCCCCCCEEEECCCCCCEEEECCCCCCHHHHHHHHHHHHHHHHHHHHCCCCHHHCCCCCHHHHHHHHHHHHHHHCCHHHHHHCCCCCCCCCCHHHHHHHHHHHHHHHCCCHHHHHHHHHHHHHHHHCCCCHHHHHHHHHHHHHHHHCEECCCCCCCCCCHHHHCCCCCCCCCCHHHHHHHHHHHHHHHHHHHHCCCCCCHHHCCCCCCHHHHHHHHHHHHHCCCCCHHHHHHHHHCCCCCCCHHHHHHHHHHHHHHHHHHHHCCCCCCCCCCCCCCCCCCCCCCCXXXXXXXXXXXXXXXXXXX	CCCCCCCCCCCCCHHHHHHHHHHHHHHHHHHHHHHHHHHHHHHCCCCHHHHHHHHHHHHHHHHHHHHHHHHHHHHHCCCCCCCCCHHHHHHHHHHCCCCCCCCCHHHHHHHHHHHHHHHHHHHHCEEECXXXCCCEEECCCHHHHHHHHCCCHHHHHHHHHHHHHHHHHHHHHHHHHHHHHHHHHHHCCCCCCHHHHHHHCCCCCCHHHHHHHHHHHHHHHHHHHHHHHHHHHHHHHCCCCCCCCCCEECCCCCCCCCCCCCCCHHHHCCCCCCCCCCCHHHHHHCCCCHHHHHHHHHHHHHHCCCCCCCHHHHHHCCCCCCCCCCCCCCCCEEEECCCCCCEEEECCCCCCHHHHHHHHHHHHHHHHHHHHCCCCCCCCCCCCHHHHHHHHHHHHHHHCCHHHHHHCCCCCCCCCCHHHHHHHHHHHHHHHCCCHHHHHHHHHHHHHHHHCCCCCCCHHHHHHHHHHHHHCEECCCCCCCCCCCCCCCCCCCCCCCCHHHHHHHHHHHHHHHHHHHHCCCCCCCCCCCCCCCHHHHHHHHHHHHHCCCCCHHHHHHHHHCCCCCCCHHHHHHHHHHHHHHHHHHHHCCCCCCCCCCCCCCCCCCCCCCCXXXXXXXXXXXXXXXXXXX	CCCCCCCCCCCCCHHHHHHHHHHHHHHHHHHHHHHHHHHHHHHTCCCHHHHHHHHHHHHHHHHHHHHHHHHHHHHHTTTCCCCCCHHHHHHHHHHTCCCCCCCCHHHHHHHHHHHHHHHHHHHHCEEECXXXCCCEEETTTHHHHHHHHCCCHHHHHHHHHHHHHHHHHHHHHHHHHHHHHHHHHHHTTTCCCHHHHHHHTTCCTTHHHHHHHHHHHHHHHHHHHHHHHHHHHHHHHCTTTCCTTCCEETTCCCCTTCCCCCCCHHHHCCCTTCCCCCTHHHHHHTTCCHHHHHHHHHHHHHHTTCCCCCHHHHHHCCCCCCTTCCCCCCCCEEEECCCCCCEEEECCCCCCHHHHHHHHHHHHHHHHHHHHTTCCCCCCCCCCHHHHHHHHHHHHHHHTCHHHHHHTTCCCCCCCCHHHHHHHHHHHHHHHTTTHHHHHHHHHHHHHHHHTCCCCCCHHHHHHHHHHHHHCEECCCCCCTTCCCCCCCTTTTTTCCCHHHHHHHHHHHHHHHHHHHHTTCCCCCCCCCCTTCHHHHHHHHHHHHHTTCCCHHHHHHHHHCCCCCCCHHHHHHHHHHHHHHHHHHHHTTCCCCCCCTTCCCCCCTTTTTCXXXXXXXXXXXXXXXXXXX	CCGGGCCCCCCCCHHHHHHHHHHHHHHHHHHHHHHHHHHHHHHTCCCHHHHHHHHHHHHHHHHHHHHHHHHHHHHHTTTGGGCCCHHHHHHHHHHTCCGGGGCCHHHHHHHHHHHHHHHHHHHHCEEECXXXCCCEEETTTHHHHHHHHCCCHHHHHHHHHHHHHHHHHHHHHHHHHHHHHHHHHHHTTTCCCHHHHHHHTTCCTTHHHHHHHHHHHHHHHHHHHHHHHHHHHHHHHCTTTCCTTCCEETTCCCCTTCCCCGGGHHHHCCCTTCCCCCTHHHHHHTTCCHHHHHHHHHHHHHHTTCCCCCHHHHHHCCCCCCTTCCCCCCCCEEEECCCCCCEEEECCCCCCHHHHHHHHHHHHHHHHHHHHTTCCGGGCCCCCHHHHHHHHHHHHHHHTCHHHHHHTTCCCCCCCCHHHHHHHHHHHHHHHTTTHHHHHHHHHHHHHHHHTCCCGGGHHHHHHHHHHHHHCEECCCCCCTTCCGGGGCTTTTTTCCCHHHHHHHHHHHHHHHHHHHHTTCCCCGGGCCCTTCHHHHHHHHHHHHHTTCCCHHHHHHHHHCCCCCCCHHHHHHHHHHHHHHHHHHHHTTCCCCCCCTTCCCCCCTTTTTCXXXXXXXXXXXXXXXXXXX
valid	522	3W0FA	287	VEGPGCTLNGEKIRARVLPGQAVTGVRGTALQSLLGPAMSPAASLADVATSAAPMNAKDSGWKLLRLFNGYVYSGVETLGKELFMYFGPRALRIHFGMKGSILINPREGENRAGASPALAVQLTRDLICFYDSSVELRNSVESQQRVRVMEELDICSPKFSFSRAESEVKKQGDRMLCDVLLDQRVLPGVGNIIKNEALFDSGLHPAVKVCQLSDKQACHLVKMTRDFSILFYRCCKAGSAISKHCKVYKRPNCDQCHSKITVCRFGENSRMTYFCPHCQKHHHHHH	CCHHHHHHHHHHHHHHSCTTCBEEEEECGGGGGCCXXXXXXXXXXXXXXXXXXXXXXXCCSCGGGGGTTTCBEEEEEEETTEEEEEETTEEEEEEEEEEEEEEESCTTCCCXXXXCCSEEEEESSCEEEEEEEEEEEEEHHHHHHHHHHHGGGCTTCTTCCHHHHHHHHHTTCSSBHHHHHHCTTTSTTCCHHHHHHHHHHHTCCTTCBGGGSCHHHHHHHHHHHHHHHHHHHHHHHHTCCGGGGCSSTTCSBCTTTCCBCEEECSSTTCCCEEECTTTSCCXXXXX	CCHHHHHHHHHHHHHHCCCCCEEEEEECHHHHHCCXXXXXXXXXXXXXXXXXXXXXXXCCCCHHHHHCCCCEEEEEEEECCEEEEEECCEEEEEEEEEEEEEEECCCCCCCXXXXCCCEEEEECCCEEEEEEEEEEEEEHHHHHHHHHHHHHHCCCCCCCCHHHHHHHHHCCCCCEHHHHHHCCCCCCCCCHHHHHHHHHHHCCCCCCEHHHCCHHHHHHHHHHHHHHHHHHHHHHHHCCCHHHHCCCCCCCECCCCCCECEEECCCCCCCCEEECCCCCCCXXXXX	CCHHHHHHHHHHHHHHCCCCCCEEEEECCCCCCCCXXXXXXXXXXXXXXXXXXXXXXXCCCCCCCCCCCCCCEEEEEEECCEEEEEECCEEEEEEEEEEEEEEECCCCCCCXXXXCCCEEEEECCCEEEEEEEEEEEEEHHHHHHHHHHHCCCCCCCCCCCHHHHHHHHHCCCCCCHHHHHHCCCCCCCCCHHHHHHHHHHHCCCCCCCCCCCCHHHHHHHHHHHHHHHHHHHHHHHHCCCCCCCCCCCCCCCCCCCCCCCEEECCCCCCCCEEECCCCCCCXXXXX	CCHHHHHHHHHHHHHHCCTTCCEEEEECCCCCCCCXXXXXXXXXXXXXXXXXXXXXXXCCCCCCCCCTTTCCEEEEEEETTEEEEEETTEEEEEEEEEEEEEEECCTTCCCXXXXCCCEEEEECCCEEEEEEEEEEEEEHHHHHHHHHHHCCCCTTCTTCCHHHHHHHHHTTCCCCHHHHHHCTTTCTTCCHHHHHHHHHHHTCCTTCCCCCCCHHHHHHHHHHHHHHHHHHHHHHHHTCCCCCCCCCTTCCCCTTTCCCCEEECCCTTCCCEEECTTTCCCXXXXX	CCHHHHHHHHHHHHHHCCTTCCEEEEECGGGGGCCXXXXXXXXXXXXXXXXXXXXXXXCCCCGGGGGTTTCCEEEEEEETTEEEEEETTEEEEEEEEEEEEEEECCTTCCCXXXXCCCEEEEECCCEEEEEEEEEEEEEHHHHHHHHHHHGGGCTTCTTCCHHHHHHHHHTTCCCCHHHHHHCTTTCTTCCHHHHHHHHHHHTCCTTCCGGGCCHHHHHHHHHHHHHHHHHHHHHHHHTCCGGGGCCCTTCCCCTTTCCCCEEECCCTTCCCEEECTTTCCCXXXXX
valid	523	3K59A	786	GPHMAQAGFILTRHWRDTPQGTEVSFWLATDNGPLQVTLAPQESVAFIPADQVPRAQHILQGEQGFRLTPLALKDFHRQPVYGLYCRAHRQLMNYEKRLREGGVTVYEADVRPPERYLMERFITSPVWVEGDMHNGTIVNARLKPHPDYRPPLKWVSIDIETTRHGELYCIGLEGCGQRIVYMLGPENGDASSLDFELEYVASRPQLLEKLNAWFANYDPDVIIGWNVVQFDLRMLQKHAERYRLPLRLGRDNSELEWREHGFKNGVFFAQAKGRLIIDGIEALKSAFWNFSSFSLETVAQELLGEGKSIDNPWDRMDEIDRRFAEDKPALATYNLKNCELVTQIFHKTEIMPFLLERATVNGLPVDRHGGSVAAFGHLYFPRMHRAGYVAPNLGEVPPHASPGGYVMDSRPGLYDSVLVLDYKSLYPSIIRTFLIDPVGLVEGMAQPDPEHSTEGFLDAWFSREKHCLPEIVTNIWHGRDEAKRQGNKPLSQALKIIMNAFYGVLGTTACRFFDPRLASSITMRGHQIMRQTKALIEAQGYDVIYGDTDSTFVWLKGAHSEEEAAKIGRALVQHVNAWWAETLQKQRLTSALELEYETHFCRFLMPTIRGADTGSKKRYAGLIQEGDKQRMVFKGLETVRTDWTPLAQQFQQELYLRIFRNEPYQEYVRETIDKLMAGELDARLVYRKRLRRPLSEYQRNVPPHVRAARLADEENQKRGRPLQYQNRGTIKYVWTTNGPEPLDYQRSPLDYEHYLTRQLQPVAEGILPFIEDNFATLMTGQLGLF	XCEEEEEEEEEEEEEEEETTEEEEEEEEEETTEEEEEECSCCCEEEEEEGGGHHHHHHHTTTCCSEEEEEEEEECTTCCEEEEEEESSHHHHHHHHHHHHHTTCCCBSTTCCHHHHHHHHTTCSSEEEEEEEEETTEEEEEEEEECSSCCCCCCEEEEEEEECTTSCEEEEEEEETTEEEEEEESSCCSCCTTCSSEEEEESSHHHHHHHHHHHHHHHCCSEEEESSTTTTHHHHHHHHHHHHTCCCCCBTTTBCCEEEECSSSTTCEEEECTTCEEEEHHHHHHHTTCCCSCCSHHHHHHHHHCCCCCXCCHHHHHHHHHHHHHHCHHHHHHHHHHHHHHHHHHHHHHTHHHHHHHHHHHHCSCTTCCCCHHHHHHHHHHHHHHHTTBCCCCTTSSCCCCCCCCCBCCCCCEEESCEEEEEETTHHHHHHHHHCCCHHHHHHHHHSCSTTTEEECSTTCEEESSCCSHHHHHHHHHHHHHHHHHTTCHHHHHHHHHHHHHHHHGGGSTTSTTCCHHHHHHHHHHHHHHHHHHHHHHHHTTCEEEECBSSEEEEECCSCCCHHHHHHHHHHHHHHHHHHHHHHHHTTTCCCCCCEEEEEEESEEEECBCTTSSSBCSSCEEEEEEETTEEEEEEESSGGGCTTSCHHHHHHHHHHHHHHHTTCCCHHHHHHHHHHHHTTCCGGGCCEEEEECSCGGGCCSCCCHHHHHHHHHHHHHHHTTCCCCSTTSEEEEEEEETTEEEEGGGCCSCBCHHHHHHHTHHHHHHTTGGGGTCCHHHHHHHHCXXX	XCEEEEEEEEEEEEEEEECCEEEEEEEEEECCEEEEEECCCCCEEEEEEHHHHHHHHHHCCCCCCEEEEEEEEECCCCCEEEEEEECCHHHHHHHHHHHHHCCCCCECCCCCHHHHHHHHCCCCCEEEEEEEEECCEEEEEEEEECCCCCCCCCEEEEEEEECCCCCEEEEEEEECCEEEEEEECCCCCCCCCCCCEEEEECCHHHHHHHHHHHHHHHCCCEEEECCCCCCHHHHHHHHHHHHCCCCCCECCCECCEEEECCCCCCCEEEECCCCEEEEHHHHHHHCCCCCCCCCHHHHHHHHHCCCCCXCCHHHHHHHHHHHHHHCHHHHHHHHHHHHHHHHHHHHHHCHHHHHHHHHHHHCCCCCCCCCHHHHHHHHHHHHHHHCCECCCCCCCCCCCCCCCCCECCCCCEEECCEEEEEECCHHHHHHHHHCCCHHHHHHHHHCCCCCCEEECCCCCEEECCCCCHHHHHHHHHHHHHHHHHCCCHHHHHHHHHHHHHHHHHHHCCCCCCCCHHHHHHHHHHHHHHHHHHHHHHHHCCCEEEECECCEEEEECCCCCCHHHHHHHHHHHHHHHHHHHHHHHHCCCCCCCCCEEEEEEECEEEECECCCCCCECCCCEEEEEEECCEEEEEEECCHHHCCCCCHHHHHHHHHHHHHHHCCCCCHHHHHHHHHHHHCCCCHHHCCEEEEECCCHHHCCCCCCHHHHHHHHHHHHHHHCCCCCCCCCCEEEEEEEECCEEEEHHHCCCCECHHHHHHHCHHHHHHCCHHHHCCCHHHHHHHHCXXX	XCEEEEEEEEEEEEEEEECCEEEEEEEEEECCEEEEEECCCCCEEEEEECCCHHHHHHHCCCCCCEEEEEEEEECCCCCEEEEEEECCHHHHHHHHHHHHHCCCCCCCCCCCHHHHHHHHCCCCCEEEEEEEEECCEEEEEEEEECCCCCCCCCEEEEEEEECCCCCEEEEEEEECCEEEEEEECCCCCCCCCCCCEEEEECCHHHHHHHHHHHHHHHCCCEEEECCCCCCHHHHHHHHHHHHCCCCCCCCCCCCCEEEECCCCCCCEEEECCCCEEEEHHHHHHHCCCCCCCCCHHHHHHHHHCCCCCXCCHHHHHHHHHHHHHHCHHHHHHHHHHHHHHHHHHHHHHCHHHHHHHHHHHHCCCCCCCCCHHHHHHHHHHHHHHHCCCCCCCCCCCCCCCCCCCCCCCCCCEEECCEEEEEECCHHHHHHHHHCCCHHHHHHHHHCCCCCCEEECCCCCEEECCCCCHHHHHHHHHHHHHHHHHCCCHHHHHHHHHHHHHHHHCCCCCCCCCCCHHHHHHHHHHHHHHHHHHHHHHHHCCCEEEECCCCEEEEECCCCCCHHHHHHHHHHHHHHHHHHHHHHHHCCCCCCCCCEEEEEEECEEEECCCCCCCCCCCCCEEEEEEECCEEEEEEECCCCCCCCCCHHHHHHHHHHHHHHHCCCCCHHHHHHHHHHHHCCCCCCCCCEEEEECCCCCCCCCCCCHHHHHHHHHHHHHHHCCCCCCCCCCEEEEEEEECCEEEECCCCCCCCCHHHHHHHCHHHHHHCCCCCCCCCHHHHHHHHCXXX	XCEEEEEEEEEEEEEEEETTEEEEEEEEEETTEEEEEECCCCCEEEEEECCCHHHHHHHTTTCCCEEEEEEEEECTTCCEEEEEEECCHHHHHHHHHHHHHTTCCCCCTTCCHHHHHHHHTTCCCEEEEEEEEETTEEEEEEEEECCCCCCCCCEEEEEEEECTTCCEEEEEEEETTEEEEEEECCCCCCCTTCCCEEEEECCHHHHHHHHHHHHHHHCCCEEEECCTTTTHHHHHHHHHHHHTCCCCCCTTTCCCEEEECCCCTTCEEEECTTCEEEEHHHHHHHTTCCCCCCCHHHHHHHHHCCCCCXCCHHHHHHHHHHHHHHCHHHHHHHHHHHHHHHHHHHHHHTHHHHHHHHHHHHCCCTTCCCCHHHHHHHHHHHHHHHTTCCCCCTTCCCCCCCCCCCCCCCCCEEECCEEEEEETTHHHHHHHHHCCCHHHHHHHHHCCCTTTEEECCTTCEEECCCCCHHHHHHHHHHHHHHHHHTTCHHHHHHHHHHHHHHHHCCCCTTCTTCCHHHHHHHHHHHHHHHHHHHHHHHHTTCEEEECCCCEEEEECCCCCCHHHHHHHHHHHHHHHHHHHHHHHHTTTCCCCCCEEEEEEECEEEECCCTTCCCCCCCCEEEEEEETTEEEEEEECCCCCCTTCCHHHHHHHHHHHHHHHTTCCCHHHHHHHHHHHHTTCCCCCCCEEEEECCCCCCCCCCCCHHHHHHHHHHHHHHHTTCCCCCTTCEEEEEEEETTEEEECCCCCCCCCHHHHHHHTHHHHHHTTCCCCTCCHHHHHHHHCXXX	XCEEEEEEEEEEEEEEEETTEEEEEEEEEETTEEEEEECCCCCEEEEEEGGGHHHHHHHTTTCCCEEEEEEEEECTTCCEEEEEEECCHHHHHHHHHHHHHTTCCCCCTTCCHHHHHHHHTTCCCEEEEEEEEETTEEEEEEEEECCCCCCCCCEEEEEEEECTTCCEEEEEEEETTEEEEEEECCCCCCCTTCCCEEEEECCHHHHHHHHHHHHHHHCCCEEEECCTTTTHHHHHHHHHHHHTCCCCCCTTTCCCEEEECCCCTTCEEEECTTCEEEEHHHHHHHTTCCCCCCCHHHHHHHHHCCCCCXCCHHHHHHHHHHHHHHCHHHHHHHHHHHHHHHHHHHHHHTHHHHHHHHHHHHCCCTTCCCCHHHHHHHHHHHHHHHTTCCCCCTTCCCCCCCCCCCCCCCCCEEECCEEEEEETTHHHHHHHHHCCCHHHHHHHHHCCCTTTEEECCTTCEEECCCCCHHHHHHHHHHHHHHHHHTTCHHHHHHHHHHHHHHHHGGGCTTCTTCCHHHHHHHHHHHHHHHHHHHHHHHHTTCEEEECCCCEEEEECCCCCCHHHHHHHHHHHHHHHHHHHHHHHHTTTCCCCCCEEEEEEECEEEECCCTTCCCCCCCCEEEEEEETTEEEEEEECCGGGCTTCCHHHHHHHHHHHHHHHTTCCCHHHHHHHHHHHHTTCCGGGCCEEEEECCCGGGCCCCCCHHHHHHHHHHHHHHHTTCCCCCTTCEEEEEEEETTEEEEGGGCCCCCCHHHHHHHTHHHHHHTTGGGGTCCHHHHHHHHCXXX
valid	524	2Q7SA	290	GMNQAMDTKQIAPFTLALPEGEALPLVCDSPHSGTFYPADFGAVVAPERLRGGEDTHVDALWEAVPRVGGTLLAATFPRVYIDPNRMLDDIDPAQLEGPWPTPLAPGEKTRLGYGLIWSNVDAATPIYDRKLTVAEVQRRINRYYRPYHAALTEAVEGAYQRFGAVWHLNLHSMPNNAYERLKIQSPRPLADFVLGDRDGTTCEPGLVDLVERELREKGYTVARNDPYKGVQLIAQIGRPAERRNSLQIEIRRPLYMEEGTRERNEGFATLQRDLTLLTLRIAEYVRRGV	XXXXXXXXXXCCSEEEECCSSCCCSEEEEETTCCCCCCGGGCCSSCHHHHGGGCCTTHHHHTTTTGGGTCEEEEESSCTTTCCTTSCTTCCCGGGEESCCSSCCCCCXXCXXXXCCSCCCSCCXXCCCSSCEEHHHHHHHHHHTHHHHHHHHHHHHHHHHHHHSCEEEEEEEEECTTHHHHTTCCCSSCCCSEEEESTTTTSSCHHHHHHHHHHHHHTTCCEEESSSCCCXCHHHHHCBGGGTEEEEEEEEEGGGTEETTTTEECTHHHHHHHHHHHHHHHHHHHHHHHC	XXXXXXXXXXCCCEEEECCCCCCCCEEEEECCCCCCCCHHHCCCCCHHHHHHHCCCCHHHHCCCCHHHCCEEEEECCCCCCCCCCCCCCCCCHHHEECCCCCCCCCCXXCXXXXCCCCCCCCCXXCCCCCCEEHHHHHHHHHHCHHHHHHHHHHHHHHHHHHHCCEEEEEEEEECCCHHHHCCCCCCCCCCCEEEECCCCCCCCHHHHHHHHHHHHHCCCCEEECCCCCCXCHHHHHCEHHHCEEEEEEEEEHHHCEECCCCEECCHHHHHHHHHHHHHHHHHHHHHHHC	XXXXXXXXXXCCCEEEECCCCCCCCEEEEECCCCCCCCCCCCCCCCHHHHCCCCCCCHHHHCCCCCCCCCEEEEECCCCCCCCCCCCCCCCCCCCEECCCCCCCCCCXXCXXXXCCCCCCCCCXXCCCCCCEEHHHHHHHHHHCHHHHHHHHHHHHHHHHHHHCCEEEEEEEEECCCHHHHCCCCCCCCCCCEEEECCCCCCCCHHHHHHHHHHHHHCCCCEEECCCCCCXCHHHHHCCCCCCEEEEEEEEECCCCEECCCCEECCHHHHHHHHHHHHHHHHHHHHHHHC	XXXXXXXXXXCCCEEEECCCCCCCCEEEEETTCCCCCCCCCCCCCCHHHHCCCCCTTHHHHTTTTCCCTCEEEEECCCTTTCCTTCCTTCCCCCCEECCCCCCCCCCXXCXXXXCCCCCCCCCXXCCCCCCEEHHHHHHHHHHTHHHHHHHHHHHHHHHHHHHCCEEEEEEEEECTTHHHHTTCCCCCCCCCEEEECTTTTCCCHHHHHHHHHHHHHTTCCEEECCCCCCXCHHHHHCCCCCTEEEEEEEEECCCTEETTTTEECTHHHHHHHHHHHHHHHHHHHHHHHC	XXXXXXXXXXCCCEEEECCCCCCCCEEEEETTCCCCCCGGGCCCCCHHHHGGGCCTTHHHHTTTTGGGTCEEEEECCCTTTCCTTCCTTCCCGGGEECCCCCCCCCCXXCXXXXCCCCCCCCCXXCCCCCCEEHHHHHHHHHHTHHHHHHHHHHHHHHHHHHHCCEEEEEEEEECTTHHHHTTCCCCCCCCCEEEECTTTTCCCHHHHHHHHHHHHHTTCCEEECCCCCCXCHHHHHCCGGGTEEEEEEEEEGGGTEETTTTEECTHHHHHHHHHHHHHHHHHHHHHHHC
valid	525	3F6CA	134	SLNAIIIDDHPLAIAAIRNLLIKNDIEILAELTEGGSAVQRVETLKPDIVIIDVDIPGVNGIQVLETLRKRQYSGIIIIVSAKNDHFYGKHCADAGANGFVSKKEGMNNIIAAIEAAKNGYCYFPFSLNRFVGS	CEEEEEECCCHHHHHHHHHHHHHTTEEEEEEESSSTTHHHHHHHHCCSEEEEETTCSSSCHHHHHHHHHHTTCCSEEEEEECCXXXCTHHHHHHTTCSEEEEGGGCTHHHHHHHHHHHTTCCBCCCCGGGTCXX	CEEEEEECCCHHHHHHHHHHHHHCCEEEEEEECCCCCHHHHHHHHCCCEEEEECCCCCCCHHHHHHHHHHCCCCCEEEEEECCXXXCCHHHHHHCCCCEEEEHHHCCHHHHHHHHHHHCCCCECCCCHHHCCXX	CEEEEEECCCHHHHHHHHHHHHHCCEEEEEEECCCCCHHHHHHHHCCCEEEEECCCCCCCHHHHHHHHHHCCCCCEEEEEECCXXXCCHHHHHHCCCCEEEECCCCCHHHHHHHHHHHCCCCCCCCCCCCCCXX	CEEEEEECCCHHHHHHHHHHHHHTTEEEEEEECCCTTHHHHHHHHCCCEEEEETTCCCCCHHHHHHHHHHTTCCCEEEEEECCXXXCTHHHHHHTTCCEEEECCCCTHHHHHHHHHHHTTCCCCCCCCCCTCXX	CEEEEEECCCHHHHHHHHHHHHHTTEEEEEEECCCTTHHHHHHHHCCCEEEEETTCCCCCHHHHHHHHHHTTCCCEEEEEECCXXXCTHHHHHHTTCCEEEEGGGCTHHHHHHHHHHHTTCCCCCCCGGGTCXX
valid	526	4GO7X	200	MGSIHHHHHHSSGLVPRGNHMEDPILTGVAHDRSEAKVTIVGLPDIPGYAAKVFRAVADADVNIDMVLQNVSKVEDGKTDITFTCSRDVGPAAVEKLDSLRNEIGFSQLLYDDHIGKVSLIGAGMRSHPGVTATFCEALAAVGVNIELISTSEIRISVLCRDTELDKAVVALHEAFGLGGDEEATVYAGTGRLEHHHHHH	XXCCCXXXXXXXXXXXXXXXCCSCEEEEEEEECSEEEEEEEEEECSTTHHHHHHHHHHHTTCCCCCEECCCCCXXCCEEEEEEEEEGGGHHHHHHHHHTTHHHHCCSEEEEECCEEEEEEEEESCTTCHHHHHHHHHHHHHTTCCCCEEEECSSEEEEEEEGGGHHHHHHHHHHHHTCXXXXCCEECCXXXXXXXXXXXX	XXCCCXXXXXXXXXXXXXXXCCCCEEEEEEEECCEEEEEEEEEECCCCHHHHHHHHHHHCCCCCCCEECCCCCXXCCEEEEEEEEEHHHHHHHHHHHHCCHHHHCCCEEEEECCEEEEEEEEECCCCCHHHHHHHHHHHHHCCCCCCEEEECCCEEEEEEEHHHHHHHHHHHHHHHCCXXXXCCEECCXXXXXXXXXXXX	XXCCCXXXXXXXXXXXXXXXCCCCEEEEEEEECCEEEEEEEEEECCCCHHHHHHHHHHHCCCCCCCEECCCCCXXCCEEEEEEEEECCCHHHHHHHHHCCHHHHCCCEEEEECCEEEEEEEEECCCCCHHHHHHHHHHHHHCCCCCCEEEECCCEEEEEEECCCHHHHHHHHHHHHCCXXXXCCEECCXXXXXXXXXXXX	XXCCCXXXXXXXXXXXXXXXCCCCEEEEEEEECCEEEEEEEEEECCTTHHHHHHHHHHHTTCCCCCEECCCCCXXCCEEEEEEEEECCCHHHHHHHHHTTHHHHCCCEEEEECCEEEEEEEEECCTTCHHHHHHHHHHHHHTTCCCCEEEECCCEEEEEEECCCHHHHHHHHHHHHTCXXXXCCEECCXXXXXXXXXXXX	XXCCCXXXXXXXXXXXXXXXCCCCEEEEEEEECCEEEEEEEEEECCTTHHHHHHHHHHHTTCCCCCEECCCCCXXCCEEEEEEEEEGGGHHHHHHHHHTTHHHHCCCEEEEECCEEEEEEEEECCTTCHHHHHHHHHHHHHTTCCCCEEEECCCEEEEEEEGGGHHHHHHHHHHHHTCXXXXCCEECCXXXXXXXXXXXX
valid	527	5C2UA	143	GSMGTNKDEDGLISLIFNKKESDIRGQQQQLVESLHKVLGGHQTLTVNVEGVKTKADNQTEVIIYVVERSPNGTSRRVGASALFSYFEQAHIKANMQSLGVTGAMAQTELSPVQIKQLIQNPLSGVDPIIWEQAKVDNPDPER	XXXXXXXCTTCCEEEEESSCHHHHHHTHHHHHHHHHHHTTCCTTEEEEEEEEEEEETTEEEEEEEEEEECTTSCEEECCHHHHHHHHHSHHHHHHHHHTTEEEEEECCCCCHHHHHHHHHCCCXXXXXXXXXXXXXXXXXXXX	XXXXXXXCCCCCEEEEECCCHHHHHHCHHHHHHHHHHHCCCCCCEEEEEEEEEEEECCEEEEEEEEEEECCCCCEEECCHHHHHHHHHCHHHHHHHHHCCEEEEEECCCCCHHHHHHHHHCCCXXXXXXXXXXXXXXXXXXXX	XXXXXXXCCCCCEEEEECCCHHHHHHCHHHHHHHHHHHCCCCCCEEEEEEEEEEEECCEEEEEEEEEEECCCCCEEECCHHHHHHHHHCHHHHHHHHHCCEEEEEECCCCCHHHHHHHHHCCCXXXXXXXXXXXXXXXXXXXX	XXXXXXXCTTCCEEEEECCCHHHHHHTHHHHHHHHHHHTTCCTTEEEEEEEEEEEETTEEEEEEEEEEECTTCCEEECCHHHHHHHHHCHHHHHHHHHTTEEEEEECCCCCHHHHHHHHHCCCXXXXXXXXXXXXXXXXXXXX	XXXXXXXCTTCCEEEEECCCHHHHHHTHHHHHHHHHHHTTCCTTEEEEEEEEEEEETTEEEEEEEEEEECTTCCEEECCHHHHHHHHHCHHHHHHHHHTTEEEEEECCCCCHHHHHHHHHCCCXXXXXXXXXXXXXXXXXXXX
valid	528	3H6XC	148	MMKTRGFELITDYTDENLLPKRETAHAAGYDLKVAERTEISAGAIVLVPTGVKAYMQVGEVLYLFDRSSNPRKKGLVLINSVGVIDGDYYNNPNNEGHIFAQMKNMTDQTVVLEAGERVVQGVFMPFLLIDGDKATGTRTGGFGSTGG	XXXXCEEEECTTCCCGGGSCBCSSTTCSCEEEECSSCEEECTTCEEEEECSEEEECCTTEEEEEEECTHHHHHHSEEETTSEEEECTTTTTCTTTTTCCEEEEEECSSSCEEECTTCEEEEEEEEECBCCCCXXXXXXXXXXXXXXXX	XXXXCEEEECCCCCCHHHCCECCCCCCCCEEEECCCCEEECCCCEEEEECCEEEECCCCEEEEEEECCHHHHHHCEEECCCEEEECCCCCCCCCCCCCCEEEEEECCCCCEEECCCCEEEEEEEEECECCCCXXXXXXXXXXXXXXXX	XXXXCEEEECCCCCCCCCCCCCCCCCCCCEEEECCCCEEECCCCEEEEECCEEEECCCCEEEEEEECCHHHHHHCEEECCCEEEECCCCCCCCCCCCCCEEEEEECCCCCEEECCCCEEEEEEEEECCCCCCXXXXXXXXXXXXXXXX	XXXXCEEEECTTCCCCCCCCCCCCTTCCCEEEECCCCEEECTTCEEEEECCEEEECCTTEEEEEEECTHHHHHHCEEETTCEEEECTTTTTCTTTTTCCEEEEEECCCCCEEECTTCEEEEEEEEECCCCCCXXXXXXXXXXXXXXXX	XXXXCEEEECTTCCCGGGCCCCCCTTCCCEEEECCCCEEECTTCEEEEECCEEEECCTTEEEEEEECTHHHHHHCEEETTCEEEECTTTTTCTTTTTCCEEEEEECCCCCEEECTTCEEEEEEEEECCCCCCXXXXXXXXXXXXXXXX
valid	529	4KMRA	280	GRSGVIGLAVPELGQAFFAQLADEVIRVAAEQDLVVLVEQTGGLRERELEALRNPRLSLTDGLLLAPLGLTQDDVLPDPAGRPLVVLGEPLFPGPVDHVTMQHEAAARAATEHLLGLGRRRVMLLGAHATERTGVAALRYAGYREALTAAGLAVDDDLVVPVETWDRSSGAEAMARVLDAGVRMDAVFAMNDDLALGALRSLQERGVAVPGDVALMGFDDVADGRYTYPSLTTVEPGRHDIARAAVTMLSERIADAGTGAIEPRLTAPEFRLVVRESTGG	CCCSEEEEEESCTTSHHHHHHHHHHHHHHHTTTCEEEEEECTTCHHHHHHHHHCGGGTTCSCEEECCSSCCXCCCXXXXXXCCEEEESSSCCCSSCEEECCCHHHHHHHHHHHHHHTTCCCEEEETSCSSCCCHHHHHHHHHHHHHHHHTTCCCCGGGEECCSSCSHHHHHHHHHHHHHTTCCCSEEEESSHHHHHHHHHHHHHTTCCTTTTCEEECSSSCSCGGGSSSCCBEEECCHHHHHHHHHHHHHHHHHTTTCXCCCCCEECCCCEEECCGGGTC	CCCCEEEEEECCCCCHHHHHHHHHHHHHHHCCCCEEEEEECCCCHHHHHHHHHCHHHCCCCCEEECCCCCCXCCCXXXXXXCCEEEECCCCCCCCCEEECCCHHHHHHHHHHHHHHCCCCCEEEECCCCCCCCHHHHHHHHHHHHHHHHCCCCCCHHHEECCCCCCHHHHHHHHHHHHHCCCCCCEEEECCHHHHHHHHHHHHHCCCCCCCCCEEECCCCCCCHHHCCCCCEEEECCHHHHHHHHHHHHHHHHHCCCCXCCCCCEECCCCEEECCHHHCC	CCCCEEEEEECCCCCHHHHHHHHHHHHHHHCCCCEEEEEECCCCHHHHHHHHHCCCCCCCCCEEECCCCCCXCCCXXXXXXCCEEEECCCCCCCCCEEECCCHHHHHHHHHHHHHHCCCCCEEEECCCCCCCCHHHHHHHHHHHHHHHHCCCCCCCCCEECCCCCCHHHHHHHHHHHHHCCCCCCEEEECCHHHHHHHHHHHHHCCCCCCCCCEEECCCCCCCCCCCCCCCCEEECCHHHHHHHHHHHHHHHHHCCCCXCCCCCEECCCCEEECCCCCCC	CCCCEEEEEECCTTCHHHHHHHHHHHHHHHTTTCEEEEEECTTCHHHHHHHHHCCCCTTCCCEEECCCCCCXCCCXXXXXXCCEEEECCCCCCCCCEEECCCHHHHHHHHHHHHHHTTCCCEEEETCCCCCCCHHHHHHHHHHHHHHHHTTCCCCCCCEECCCCCCHHHHHHHHHHHHHTTCCCCEEEECCHHHHHHHHHHHHHTTCCTTTTCEEECCCCCCCCCCCCCCCCEEECCHHHHHHHHHHHHHHHHHTTTCXCCCCCEECCCCEEECCCCCTC	CCCCEEEEEECCTTCHHHHHHHHHHHHHHHTTTCEEEEEECTTCHHHHHHHHHCGGGTTCCCEEECCCCCCXCCCXXXXXXCCEEEECCCCCCCCCEEECCCHHHHHHHHHHHHHHTTCCCEEEETCCCCCCCHHHHHHHHHHHHHHHHTTCCCCGGGEECCCCCCHHHHHHHHHHHHHTTCCCCEEEECCHHHHHHHHHHHHHTTCCTTTTCEEECCCCCCCGGGCCCCCCEEECCHHHHHHHHHHHHHHHHHTTTCXCCCCCEECCCCEEECCGGGTC
valid	530	1SCFB	273	MKKTQTWILTCIYLQLLLFNPLVKTEGICRNRVTNNVKDVTKLVANLPKDYMITLKYVPGMDVLPSHCWISEMVVQLSDSLTDLLDKFSNISEGLSNYSIIDKLVNIVDDLVECVKENSSKDLKKSFKSPEPRLFTPEEFFRIFNRSIDAFKDFVVASETSDCVVSSTLSPEKDSRVSVTKPFMLPPVAASSLRNDSSSSNRKAKNPPGDSSLHWAAMALPALFSLIIGFAFGALYWKKRQPSLTRAVENIQINEEDNEISMLQEKEREFQEV	XXXXXXXXXXXXXXXXXXXXXXXXXXXXXXXXXXXCHHHHHHHHHTSCTTCCEEEECCTTTTTSCGGGTHHHHHHHHHHHHHHHHTTCCCCSSSCCHHHHHHHHHHHHHHHHHHHHHCCCSCSCCCCCCCCEEEECHHHHHHHHHHHHHHHHTCXXXXXXXCCXXXXXXXXXXXXXXXXXXXXXXXXXXXXXXXXXXXXXXXXXXXXXXXXXXXXXXXXXXXXXXXXXXXXXXXXXXXXXXXXXXXXXXXXXXXXXXXXXXXXXXXXXXXXXX	XXXXXXXXXXXXXXXXXXXXXXXXXXXXXXXXXXXCHHHHHHHHHCCCCCCCEEEECCCCCCCCCHHHCHHHHHHHHHHHHHHHHCCCCCCCCCCCHHHHHHHHHHHHHHHHHHHHHCCCCCCCCCCCCCCEEEECHHHHHHHHHHHHHHHHCCXXXXXXXCCXXXXXXXXXXXXXXXXXXXXXXXXXXXXXXXXXXXXXXXXXXXXXXXXXXXXXXXXXXXXXXXXXXXXXXXXXXXXXXXXXXXXXXXXXXXXXXXXXXXXXXXXXXXXXX	XXXXXXXXXXXXXXXXXXXXXXXXXXXXXXXXXXXCHHHHHHHHHCCCCCCCEEEECCCCCCCCCCCCCHHHHHHHHHHHHHHHHCCCCCCCCCCCHHHHHHHHHHHHHHHHHHHHHCCCCCCCCCCCCCCEEEECHHHHHHHHHHHHHHHHCCXXXXXXXCCXXXXXXXXXXXXXXXXXXXXXXXXXXXXXXXXXXXXXXXXXXXXXXXXXXXXXXXXXXXXXXXXXXXXXXXXXXXXXXXXXXXXXXXXXXXXXXXXXXXXXXXXXXXXXX	XXXXXXXXXXXXXXXXXXXXXXXXXXXXXXXXXXXCHHHHHHHHHTCCTTCCEEEECCTTTTTCCCCCTHHHHHHHHHHHHHHHHTTCCCCCCCCCHHHHHHHHHHHHHHHHHHHHHCCCCCCCCCCCCCCEEEECHHHHHHHHHHHHHHHHTCXXXXXXXCCXXXXXXXXXXXXXXXXXXXXXXXXXXXXXXXXXXXXXXXXXXXXXXXXXXXXXXXXXXXXXXXXXXXXXXXXXXXXXXXXXXXXXXXXXXXXXXXXXXXXXXXXXXXXXX	XXXXXXXXXXXXXXXXXXXXXXXXXXXXXXXXXXXCHHHHHHHHHTCCTTCCEEEECCTTTTTCCGGGTHHHHHHHHHHHHHHHHTTCCCCCCCCCHHHHHHHHHHHHHHHHHHHHHCCCCCCCCCCCCCCEEEECHHHHHHHHHHHHHHHHTCXXXXXXXCCXXXXXXXXXXXXXXXXXXXXXXXXXXXXXXXXXXXXXXXXXXXXXXXXXXXXXXXXXXXXXXXXXXXXXXXXXXXXXXXXXXXXXXXXXXXXXXXXXXXXXXXXXXXXXX
valid	531	3NZTA	525	MHHHHHHSSGVDLGTENLYFQSNAMYDFKKINNLRGIERETLRVTDCGNLATSNHPDGLGHKLTNNSITVDFSENLLELITKPHDSIDKAIGELYQLSAFTLDNMHSDEIILNTSMPLSANDNDIQEADFGSSNSGRMKRVYRKGLSARYGKIMQIISGIHYNFSFDKDLISNIATNKQVSISDIYFDVLNNYFEFMWLLPYLFGASPICAKTSVKNKPDYLSVLDDKFYVGEYATSLRMSDLGYTSPAQKDLAISYDNVKAYVKDLIQATDDTFADYKRIGLYNSQGQRIQLNDGILQIENEYYSAIRPKQIAKRGERPACALYNRGVEYVEVRVLDVDPFEPVGISKDTALFVEVMLMTCLDKDAKKYHKDIIKQAKQNLTAVAIQGRNPQLKLKKLDDDSEILLKDYALELFDEIEAVAKKMPKEYLDAVEIQKRKVLDISQTPSAKIIELARQHGYKKFILDISRRVSQQFRSYELPAAIVAKLKDQAGQSVAAEKELVANDKISLDEYINRYYKSSKGCC	XXXXXXXXXXXXXXXXXXXXXXXXXCCCSSCCCEEEEEEEEEEEETTSCBCCSCSCGGGCCTTTCSSEEESSBTTEEEEECCCBSSHHHHHHHHHHHHHHHHHHSCTTEEECCSSSCCSCCGGGCCBCCCCSSHHHHHHHHHHHHHHHHHCSGGGGCCBEEEEEECCHHHHHHHHHHHTCCHHHHHHHHHHHHHHHTTHHHHHHCCBCEEEGGGCSSCCTTCEECSSSEEECTTCSBGGGSSCCXXCHHHHTCCCCCSCHHHHHHHHHHHHHSBCHHHHHHCSBCTTSCBCCSCSBSCSSGGGCCCSEEEECCCCTTSCHHHHHHHHCCCEEEECCCBCCTTSTTSCCHHHHHHHHHHHHHHHHSCCCCCCHHHHHHHHHHHHHHHHHTTCTTCEEECTTTCCEEEHHHHHHHHHHHHHHHHTTSCHHHHHHHHHHHHHHHCGGGSHHHHHHHHHHHHCHHHHHHHHHHHHHHHHHHSCCCHHHHHHHHHHHHHHHHHHHHHHHHCCSCHHHHHHHHHHGGGSCC	XXXXXXXXXXXXXXXXXXXXXXXXXCCCCCCCCEEEEEEEEEEEECCCCECCCCCCHHHCCCCCCCCEEECCECCEEEEECCCECCHHHHHHHHHHHHHHHHHHCCCCEEECCCCCCCCCCHHHCCECCCCCCHHHHHHHHHHHHHHHHHCCHHHHCCEEEEEEECCHHHHHHHHHHHCCCHHHHHHHHHHHHHHHCCHHHHHHCCECEEEHHHCCCCCCCCEECCCCEEECCCCCEHHHCCCCXXCHHHHCCCCCCCCHHHHHHHHHHHHHCECHHHHHHCCECCCCCECCCCCECCCCHHHCCCCEEEECCCCCCCCHHHHHHHHCCCEEEECCCECCCCCCCCCCHHHHHHHHHHHHHHHHCCCCCCCHHHHHHHHHHHHHHHHHCCCCCCEEECCCCCCEEEHHHHHHHHHHHHHHHHCCCCHHHHHHHHHHHHHHHCHHHCHHHHHHHHHHHHCHHHHHHHHHHHHHHHHHHCCCCHHHHHHHHHHHHHHHHHHHHHHHHCCCCHHHHHHHHHHHHHCCC	XXXXXXXXXXXXXXXXXXXXXXXXXCCCCCCCCEEEEEEEEEEEECCCCCCCCCCCCCCCCCCCCCCEEECCCCCEEEEECCCCCCHHHHHHHHHHHHHHHHHHCCCCEEECCCCCCCCCCCCCCCCCCCCCCHHHHHHHHHHHHHHHHHCCCCCCCCCEEEEEECCHHHHHHHHHHHCCCHHHHHHHHHHHHHHHCCHHHHHHCCCCEEECCCCCCCCCCCEECCCCEEECCCCCCCCCCCCCXXCHHHHCCCCCCCCHHHHHHHHHHHHHCCCHHHHHHCCCCCCCCCCCCCCCCCCCCCCCCCCEEEECCCCCCCCHHHHHHHHCCCEEEECCCCCCCCCCCCCCHHHHHHHHHHHHHHHHCCCCCCCHHHHHHHHHHHHHHHHHCCCCCCEEECCCCCCEEEHHHHHHHHHHHHHHHHCCCCHHHHHHHHHHHHHHHCCCCCHHHHHHHHHHHHCHHHHHHHHHHHHHHHHHHCCCCHHHHHHHHHHHHHHHHHHHHHHHHCCCCHHHHHHHHHHCCCCCC	XXXXXXXXXXXXXXXXXXXXXXXXXCCCCCCCCEEEEEEEEEEEETTCCCCCCCCCCCCCCTTTCCCEEECCCTTEEEEECCCCCCHHHHHHHHHHHHHHHHHHCCTTEEECCCCCCCCCCCCCCCCCCCCCCHHHHHHHHHHHHHHHHHCCCCCCCCCEEEEEECCHHHHHHHHHHHTCCHHHHHHHHHHHHHHHTTHHHHHHCCCCEEECCCCCCCCTTCEECCCCEEECTTCCCCCCCCCCXXCHHHHTCCCCCCCHHHHHHHHHHHHHCCCHHHHHHCCCCTTCCCCCCCCCCCCCCCCCCCCEEEECCCCTTCCHHHHHHHHCCCEEEECCCCCCTTCTTCCCHHHHHHHHHHHHHHHHCCCCCCCHHHHHHHHHHHHHHHHHTTCTTCEEECTTTCCEEEHHHHHHHHHHHHHHHHTTCCHHHHHHHHHHHHHHHCCCCCHHHHHHHHHHHHCHHHHHHHHHHHHHHHHHHCCCCHHHHHHHHHHHHHHHHHHHHHHHHCCCCHHHHHHHHHHCCCCCC	XXXXXXXXXXXXXXXXXXXXXXXXXCCCCCCCCEEEEEEEEEEEETTCCCCCCCCCGGGCCTTTCCCEEECCCTTEEEEECCCCCCHHHHHHHHHHHHHHHHHHCCTTEEECCCCCCCCCCGGGCCCCCCCCCHHHHHHHHHHHHHHHHHCCGGGGCCCEEEEEECCHHHHHHHHHHHTCCHHHHHHHHHHHHHHHTTHHHHHHCCCCEEEGGGCCCCCTTCEECCCCEEECTTCCCGGGCCCCXXCHHHHTCCCCCCCHHHHHHHHHHHHHCCCHHHHHHCCCCTTCCCCCCCCCCCCCGGGCCCCEEEECCCCTTCCHHHHHHHHCCCEEEECCCCCCTTCTTCCCHHHHHHHHHHHHHHHHCCCCCCCHHHHHHHHHHHHHHHHHTTCTTCEEECTTTCCEEEHHHHHHHHHHHHHHHHTTCCHHHHHHHHHHHHHHHCGGGCHHHHHHHHHHHHCHHHHHHHHHHHHHHHHHHCCCCHHHHHHHHHHHHHHHHHHHHHHHHCCCCHHHHHHHHHHGGGCCC
valid	532	2EV1A	222	MRGSHHHHHHGSMTDHVREADDANIDDLLGDLGGTARAERAKLVEWLLEQGITPDEIRATNPPLLLATRHLVGDDGTYVSAREISENYGVDLELLQRVQRAVGLARVDDPDAVVHMRADGEAAARAQRFVELGLNPDQVVLVVRVLAEGLSHAAEAMRYTALEAIMRPGATELDIAKGSQALVSQIVPLLGPMIQDMLFMQLRHMMETEAVNAGERAAGSSP	XXXXXXXXXXXXXXXXXXXXXXCCHHHHHTTCCHHHHHHHHHHHHHHHHTTCCHHHHHHSSSCTTHHHHHHTTCCSCEECHHHHHHHHTCCHHHHHHHHHHHCCCCCCCTTCCCEEHHHHHHHTTHHHHHHTTCCHHHHHHHHHHHHHHHHHHHHHHHHHHHHHHCCTTCCHHHHHHHHHHHHHHHHHHHHHHHHHHHHHHHHHHHCXXXXXXXXXXXXXXX	XXXXXXXXXXXXXXXXXXXXXXCCHHHHHCCCCHHHHHHHHHHHHHHHHCCCCHHHHHHCCCCCCHHHHHHCCCCCCEECHHHHHHHHCCCHHHHHHHHHHHCCCCCCCCCCCCEEHHHHHHHCCHHHHHHCCCCHHHHHHHHHHHHHHHHHHHHHHHHHHHHHHCCCCCCHHHHHHHHHHHHHHHHHHHHHHHHHHHHHHHHHHHCXXXXXXXXXXXXXXX	XXXXXXXXXXXXXXXXXXXXXXCCHHHHHCCCCHHHHHHHHHHHHHHHHCCCCHHHHHHCCCCCCHHHHHHCCCCCCEECHHHHHHHHCCCHHHHHHHHHHHCCCCCCCCCCCCEEHHHHHHHCCHHHHHHCCCCHHHHHHHHHHHHHHHHHHHHHHHHHHHHHHCCCCCCHHHHHHHHHHHHHHHHHHHHHHHHHHHHHHHHHHHCXXXXXXXXXXXXXXX	XXXXXXXXXXXXXXXXXXXXXXCCHHHHHTTCCHHHHHHHHHHHHHHHHTTCCHHHHHHCCCCTTHHHHHHTTCCCCEECHHHHHHHHTCCHHHHHHHHHHHCCCCCCCTTCCCEEHHHHHHHTTHHHHHHTTCCHHHHHHHHHHHHHHHHHHHHHHHHHHHHHHCCTTCCHHHHHHHHHHHHHHHHHHHHHHHHHHHHHHHHHHHCXXXXXXXXXXXXXXX	XXXXXXXXXXXXXXXXXXXXXXCCHHHHHTTCCHHHHHHHHHHHHHHHHTTCCHHHHHHCCCCTTHHHHHHTTCCCCEECHHHHHHHHTCCHHHHHHHHHHHCCCCCCCTTCCCEEHHHHHHHTTHHHHHHTTCCHHHHHHHHHHHHHHHHHHHHHHHHHHHHHHCCTTCCHHHHHHHHHHHHHHHHHHHHHHHHHHHHHHHHHHHCXXXXXXXXXXXXXXX
valid	533	1VQON	187	MATGPRYKVPMRRRREARTDYHQRLRLLKSGKPRLVARKSNKHVRAQLVTLGPNGDDTLASAHSSDLAEYGWEAPTGNMPSAYLTGLLAGLRAQEAGVEEAVLDIGLNSPTPGSKVFAIQEGAIDAGLDIPHNDDVLADWQRTRGAHIAEYDEQLEEPLYSGDFDAADLPEHFDELRETLLDGDIEL	XCCSTTCCCCCHHHHTTCCCHHHHHHHHTTCSCEEEEEECSSCEEEEEEECCTTSCEEEEEEESGGGGGGSCCSCSSSHHHHHHHHHHHHHHHHHTTCCBCEEECTTSCCCTTCHHHHHHHHHHHTTCBCCCCGGGSCCHHHHHTHHHHHHHHSCSSCSSSSCSCSSCCHHHHHHHHHHHHSSSCCC	XCCCCCCCCCCHHHHCCCCCHHHHHHHHCCCCCEEEEEECCCCEEEEEEECCCCCCEEEEEEECHHHHHHCCCCCCCCHHHHHHHHHHHHHHHHHCCCCECEEECCCCCCCCCCHHHHHHHHHHHCCCECCCCHHHCCCHHHHHCHHHHHHHHCCCCCCCCCCCCCCCCHHHHHHHHHHHHCCCCCC	XCCCCCCCCCCHHHHCCCCCHHHHHHHHCCCCCEEEEEECCCCEEEEEEECCCCCCEEEEEEECCCCCCCCCCCCCCCHHHHHHHHHHHHHHHHHCCCCCCEEECCCCCCCCCCHHHHHHHHHHHCCCCCCCCCCCCCCHHHHHCHHHHHHHHCCCCCCCCCCCCCCCCHHHHHHHHHHHHCCCCCC	XCCCTTCCCCCHHHHTTCCCHHHHHHHHTTCCCEEEEEECCCCEEEEEEECCTTCCEEEEEEECCCCCCCCCCCCCCCHHHHHHHHHHHHHHHHHTTCCCCEEECTTCCCCTTCHHHHHHHHHHHTTCCCCCCCCCCCCHHHHHTHHHHHHHHCCCCCCCCCCCCCCCCHHHHHHHHHHHHCCCCCC	XCCCTTCCCCCHHHHTTCCCHHHHHHHHTTCCCEEEEEECCCCEEEEEEECCTTCCEEEEEEECGGGGGGCCCCCCCCHHHHHHHHHHHHHHHHHTTCCCCEEECTTCCCCTTCHHHHHHHHHHHTTCCCCCCGGGCCCHHHHHTHHHHHHHHCCCCCCCCCCCCCCCCHHHHHHHHHHHHCCCCCC
valid	534	1XL3C	92	MAYDLSEFMGDIVALVDKRWAGIHDIEHLANAFSLPTPEIKVRFYQDLKRMFRLFPLGVFSDEEQRQNLLQMCQNAIDMAIESEEEELSELD	XCCCHHHHHHHHHHHHHSTTCCHHHHHHHHHTTCCSSHHHHHHHHHHHHHHHHTSCGGGSSCHHHHHHHHHHHHHHHHHHHHHHHHHHHCCC	XCCCHHHHHHHHHHHHHCCCCCHHHHHHHHHCCCCCCHHHHHHHHHHHHHHHHCCCHHHCCCHHHHHHHHHHHHHHHHHHHHHHHHHHHCCC	XCCCHHHHHHHHHHHHHCCCCCHHHHHHHHHCCCCCCHHHHHHHHHHHHHHHHCCCCCCCCCHHHHHHHHHHHHHHHHHHHHHHHHHHHCCC	XCCCHHHHHHHHHHHHHCTTCCHHHHHHHHHTTCCCCHHHHHHHHHHHHHHHHTCCCCCCCCHHHHHHHHHHHHHHHHHHHHHHHHHHHCCC	XCCCHHHHHHHHHHHHHCTTCCHHHHHHHHHTTCCCCHHHHHHHHHHHHHHHHTCCGGGCCCHHHHHHHHHHHHHHHHHHHHHHHHHHHCCC
valid	535	2BSHB	125	GAMGQTTFTELMQQLFLKLGLNHQVNENDVYTFEVDGHIQVLIACYHQQWVQLFSELGADLPTNDNLFGEHWPAHVQGRLDGKSILWSQQSLVGLDIDEMQAWLERFIDDIEQRKEPQNTKFQPN	CHHHHHHHHHHHHHHHHHHTCCCEECTTCCEEEEETTTEEEEEEEETTTEEEEEEECSSCCCCCCCCSSSSSSCCEEEEETTEEEEEEEEESTTCCHHHHHHHHHHHHHHHHHHHCCXXXXXXXX	CHHHHHHHHHHHHHHHHHHCCCCEECCCCCEEEEECCCEEEEEEEECCCEEEEEEECCCCCCCCCCCCCCCCCCCEEEEECCEEEEEEEEECCCCCHHHHHHHHHHHHHHHHHHHCCXXXXXXXX	CHHHHHHHHHHHHHHHHHHCCCCEECCCCCEEEEECCCEEEEEEEECCCEEEEEEECCCCCCCCCCCCCCCCCCCEEEEECCEEEEEEEEECCCCCHHHHHHHHHHHHHHHHHHHCCXXXXXXXX	CHHHHHHHHHHHHHHHHHHTCCCEECTTCCEEEEETTTEEEEEEEETTTEEEEEEECCCCCCCCCCCCCCCCCCCEEEEETTEEEEEEEEECTTCCHHHHHHHHHHHHHHHHHHHCCXXXXXXXX	CHHHHHHHHHHHHHHHHHHTCCCEECTTCCEEEEETTTEEEEEEEETTTEEEEEEECCCCCCCCCCCCCCCCCCCEEEEETTEEEEEEEEECTTCCHHHHHHHHHHHHHHHHHHHCCXXXXXXXX
valid	536	3GBYA	128	SNASVTFSYLAETDYPVFTLGGSTADAARRLAASGCACAPVLDGERYLGMVHLSRLLEGRKGWPTVKEKLGEELLETVRSYRPGEQLFDNLISVAAAKCSVVPLADEDGRYEGVVSRKRILGFLAERI	XCTTCBGGGGCBCCSCCEETTSBHHHHHHHHHHHTCSEEEEEETTEEEEEEEHHHHHTTCSSSCCTTCBCCGGGCBCCCCBCTTSBGGGSHHHHHHCSSSEEEEECTTCBEEEEEEHHHHHHHHHTTC	XCCCCEHHHHCECCCCCEECCCEHHHHHHHHHHHCCCEEEEEECCEEEEEEEHHHHHCCCCCCCCCCCECCHHHCECCCCECCCCEHHHCHHHHHHCCCCEEEEECCCCEEEEEEEHHHHHHHHHCCC	XCCCCCCCCCCCCCCCCEECCCCHHHHHHHHHHHCCCEEEEEECCEEEEEEEHHHHHCCCCCCCCCCCCCCCCCCCCCCCCCCCCCCCCCHHHHHHCCCCEEEEECCCCCEEEEEEHHHHHHHHHCCC	XCTTCCCCCCCCCCCCCEETTCCHHHHHHHHHHHTCCEEEEEETTEEEEEEEHHHHHTTCCCCCCTTCCCCCCCCCCCCCCCTTCCCCCCHHHHHHCCCCEEEEECTTCCEEEEEEHHHHHHHHHTTC	XCTTCCGGGGCCCCCCCEETTCCHHHHHHHHHHHTCCEEEEEETTEEEEEEEHHHHHTTCCCCCCTTCCCCGGGCCCCCCCCTTCCGGGCHHHHHHCCCCEEEEECTTCCEEEEEEHHHHHHHHHTTC
valid	537	1DVOA	152	PPKWKVKKQKLAEKAAREAELTAKKAQARQALSIYLNLPTLDEAVNTLKPWWPGLFDGDTPRLLACGIRDVLLEDVAQRNIPLSHKKLRRAMKAITRSESYLCAMKAGACRYDTEGYVTEHISQEEEVYAAERLDKIRRQNRIKAELQAVLD	CCHHHHHHHHHHHHHHHHHHHHHHHHHHHHHHGGGGSSCCHHHHHHHHTTTCGGGEETTEECCBCTTHHHHHHHHHHHTTCSCCHHHHHHHHHHHHTSHHHHHHCCTTCEEECTTSCEEEECCHHHHHHHHHHHHHHHHHHHHHHHHHHHHC	CCHHHHHHHHHHHHHHHHHHHHHHHHHHHHHHHHHHCCCCHHHHHHHHCCCCHHHEECCEECCECCCHHHHHHHHHHHCCCCCCHHHHHHHHHHHHCCHHHHHHCCCCCEEECCCCCEEEECCHHHHHHHHHHHHHHHHHHHHHHHHHHHHC	CCHHHHHHHHHHHHHHHHHHHHHHHHHHHHHHCCCCCCCCHHHHHHHHCCCCCCCEECCEECCCCCCHHHHHHHHHHHCCCCCCHHHHHHHHHHHHCCHHHHHHCCCCCEEECCCCCEEEECCHHHHHHHHHHHHHHHHHHHHHHHHHHHHC	CCHHHHHHHHHHHHHHHHHHHHHHHHHHHHHHCCCCCCCCHHHHHHHHTTTCCCCEETTEECCCCTTHHHHHHHHHHHTTCCCCHHHHHHHHHHHHTCHHHHHHCCTTCEEECTTCCEEEECCHHHHHHHHHHHHHHHHHHHHHHHHHHHHC	CCHHHHHHHHHHHHHHHHHHHHHHHHHHHHHHGGGGCCCCHHHHHHHHTTTCGGGEETTEECCCCTTHHHHHHHHHHHTTCCCCHHHHHHHHHHHHTCHHHHHHCCTTCEEECTTCCEEEECCHHHHHHHHHHHHHHHHHHHHHHHHHHHHC
valid	538	2DYJB	95	MAYGKAHLEAQLKRALAEEIQALEDPRLFLLTVEAVRLSKDGSVLSVYVEAFREEEGALRALSRAERRLVAALARRVRMRRLPRLEFLPWRASPA	XXCCHHHHHHHHHHHHHHHHHTTCCGGGTTCEEEEEEECTTSCEEEEEEECSSCHHHHHHHHHHTHHHHHHHHHHHSCCSSCCEEEEEETTCXXX	XXCCHHHHHHHHHHHHHHHHHCCCCHHHCCCEEEEEEECCCCCEEEEEEECCCCHHHHHHHHHHCHHHHHHHHHHHCCCCCCCEEEEEECCCXXX	XXCCHHHHHHHHHHHHHHHHHCCCCCCCCCCEEEEEEECCCCCEEEEEEECCCCHHHHHHHHHHCHHHHHHHHHHHCCCCCCCEEEEEECCCXXX	XXCCHHHHHHHHHHHHHHHHHTTCCCCCTTCEEEEEEECTTCCEEEEEEECCCCHHHHHHHHHHTHHHHHHHHHHHCCCCCCCEEEEEETTCXXX	XXCCHHHHHHHHHHHHHHHHHTTCCGGGTTCEEEEEEECTTCCEEEEEEECCCCHHHHHHHHHHTHHHHHHHHHHHCCCCCCCEEEEEETTCXXX
valid	539	3CQ9A	227	MATIVNLLVGGPTANYPADLTTIPGPWVGADRGALRLVKRGIQPVMVVGDFDSIDAAELQTVKDALVGAIVVKPDQDHTDTQLAIKSIFEQLQPDEVHLYGATGGRLDHLLANMWLVLDPVFRQWAPQIKLIDKQNSVRFFLPGDYQITKEADKRYLAFVPLMPMHLTLPDEKYQLDAAYNAYPISWASNEFSGNTGHFSFDAGVLAVIQSRDDSMADALEHHHHHH	XXCEEEEECSSCGGGCSSCGGGSCSCEEEETHHHHHHHHTTCCCSEEESCCXXXXXXXXXCHHHHHHTSEEECCCSSSCHHHHHHHHHHHHTCCSEEEEESCSSSCHHHHHHHHSGGGSHHHHTTGGGEEEECSSEEEEEECSEEEEEECCTTCCEEEEEESSCEEEEESSBSSCEEEEEESSCCCEEEECBSSSEEEEEECSSCEEEEEECCXXXXXXXXXXXXXX	XXCEEEEECCCCHHHCCCCHHHCCCCEEEECHHHHHHHHCCCCCCEEECCCXXXXXXXXXCHHHHHHCCEEECCCCCCCHHHHHHHHHHHHCCCCEEEEECCCCCCHHHHHHHHCHHHCHHHHCCHHHEEEECCCEEEEEECCEEEEEECCCCCCEEEEEECCCEEEEECCECCCEEEEEECCCCCEEEECECCCEEEEEECCCCEEEEEECCXXXXXXXXXXXXXX	XXCEEEEECCCCCCCCCCCCCCCCCCEEEECHHHHHHHHCCCCCCEEECCCXXXXXXXXXCHHHHHHCCEEECCCCCCCHHHHHHHHHHHHCCCCEEEEECCCCCCHHHHHHHHCCCCCHHHHCCCCCEEEECCCEEEEEECCEEEEEECCCCCCEEEEEECCCEEEEECCCCCCEEEEEECCCCCEEEECCCCCEEEEEECCCCEEEEEECCXXXXXXXXXXXXXX	XXCEEEEECCCCCCCCCCCCCCCCCCEEEETHHHHHHHHTTCCCCEEECCCXXXXXXXXXCHHHHHHTCEEECCCCCCCHHHHHHHHHHHHTCCCEEEEECCCCCCHHHHHHHHCCCCCHHHHTTCCCEEEECCCEEEEEECCEEEEEECCTTCCEEEEEECCCEEEEECCCCCCEEEEEECCCCCEEEECCCCCEEEEEECCCCEEEEEECCXXXXXXXXXXXXXX	XXCEEEEECCCCGGGCCCCGGGCCCCEEEETHHHHHHHHTTCCCCEEECCCXXXXXXXXXCHHHHHHTCEEECCCCCCCHHHHHHHHHHHHTCCCEEEEECCCCCCHHHHHHHHCGGGCHHHHTTGGGEEEECCCEEEEEECCEEEEEECCTTCCEEEEEECCCEEEEECCCCCCEEEEEECCCCCEEEECCCCCEEEEEECCCCEEEEEECCXXXXXXXXXXXXXX
valid	540	2AXOA	270	MISSIRLDLFRTKVFVMPLKFPLSICLLGTFLVTSAQAQEAVKGVVELFTSQGCASCPPADEALRKMIQKGDVVGLSYHVDYWNYLGWTDSLASKENTERQYGYMRALGRNGVYTPQAILNGRDHVKGADVRGIYDRLDAFKREGQGLNVPVSSKFAGDEVEIDIGAGNGKADVVVAYFTREQTVDVQKGENQGKKMSYWHSVYDVQTVGMWDGSPMTVKLPASVVAKVKKGGCAVLLQTANASGDPAAIVGASILLGNETQLEHHHHHH	XXXXXXXXXXXXXXXXXXXXXXXXXXXXXXXXXXXXXCCSCCCCEEEEEECTTCTTCHHHHHHHHHHHHHTSSEEEEEECSTTCSSSSCCTTCCHHHHHHHHHHHHHTTCSCCCSSEEEETTTEEEETTCHHHHHHHHHHHHHTTCSCCSCEEEEECSSSEEEEECCCSSCEEEEEEEEEEEEEEECXXXXXXXCEEEEEEEEEEEEEEEEECSSCEEEEECHHHHHHHTTEEEEEEEEEECTTCCEEEEEEEEEEESCCCCCCCCXXXX	XXXXXXXXXXXXXXXXXXXXXXXXXXXXXXXXXXXXXCCCCCCCEEEEEECCCCCCCHHHHHHHHHHHHHCCCEEEEEECCCCCCCCCCCCCCCHHHHHHHHHHHHHCCCCCCCCCEEEECCCEEEECCCHHHHHHHHHHHHHCCCCCCCCEEEEECCCCEEEEECCCCCCEEEEEEEEEEEEEEECXXXXXXXCEEEEEEEEEEEEEEEEECCCCEEEEECHHHHHHHCCEEEEEEEEEECCCCCEEEEEEEEEEECCCCCCCCCXXXX	XXXXXXXXXXXXXXXXXXXXXXXXXXXXXXXXXXXXXCCCCCCCEEEEEECCCCCCCHHHHHHHHHHHHHCCCEEEEEECCCCCCCCCCCCCCCHHHHHHHHHHHHHCCCCCCCCCEEEECCCEEEECCCHHHHHHHHHHHHHCCCCCCCCEEEEECCCCEEEEECCCCCCEEEEEEEEEEEEEEECXXXXXXXCEEEEEEEEEEEEEEEEECCCCEEEEECHHHHHHHCCEEEEEEEEEECCCCCEEEEEEEEEEECCCCCCCCCXXXX	XXXXXXXXXXXXXXXXXXXXXXXXXXXXXXXXXXXXXCCCCCCCEEEEEECTTCTTCHHHHHHHHHHHHHTCCEEEEEECCTTCCCCCCCTTCCHHHHHHHHHHHHHTTCCCCCCCEEEETTTEEEETTCHHHHHHHHHHHHHTTCCCCCCEEEEECCCCEEEEECCCCCCEEEEEEEEEEEEEEECXXXXXXXCEEEEEEEEEEEEEEEEECCCCEEEEECHHHHHHHTTEEEEEEEEEECTTCCEEEEEEEEEEECCCCCCCCCXXXX	XXXXXXXXXXXXXXXXXXXXXXXXXXXXXXXXXXXXXCCCCCCCEEEEEECTTCTTCHHHHHHHHHHHHHTCCEEEEEECCTTCCCCCCCTTCCHHHHHHHHHHHHHTTCCCCCCCEEEETTTEEEETTCHHHHHHHHHHHHHTTCCCCCCEEEEECCCCEEEEECCCCCCEEEEEEEEEEEEEEECXXXXXXXCEEEEEEEEEEEEEEEEECCCCEEEEECHHHHHHHTTEEEEEEEEEECTTCCEEEEEEEEEEECCCCCCCCCXXXX
valid	541	2CZLA	272	MEALRLGFSPCPNDTFIFYALVHGRVESPVPLEPVLEDVETLNRWALEGRLPLTKLSYAAYAQVRDRYVALRSGGALGRGVGPLVVARGPLQALEGLRVAVPGRHTTAYFLLSLYAQGFVPVEVRYDRILPMVAQGEVEAGLIIHESRFTYPRYGLVQVVDLGAWWEERTGLPLPLGAILARRDLGEGLIRALDEAVRRSVAYALAHPEEALDYMRAHAQELSDEVIWAHVHTYVNAFSLDVGEEGERAVARLFAEAEARGLAAPSPRPLFV	XXCEEEEECSSHHHHHHHHHHHTTSSCCSSCEEEEECCHHHHHHHHHTTCCSEEEEEHHHHTTCTTTEEECSSSCEEESSCCCEEEESSCCSCCTTCEEEESCTTSHHHHHHHHHCSSCEEEECCGGGHHHHHHTTSSSEEEECTTHHHHGGGGTCEEEEEHHHHHHHHHSSCEEEEEEEEEGGGCHHHHHHHHHHHHHHHHHHHHSGGGGHHHHHHHCTTSCHHHHHHHHHHHCSHHHHCCHHHHHHHHHHHHHHHHHTTSSCCCSSCSBC	XXCEEEEECCCHHHHHHHHHHHCCCCCCCCCEEEEECCHHHHHHHHHCCCCCEEEEEHHHHCCCCCCEEECCCCCEEECCCCCEEEECCCCCCCCCCEEEECCCCCHHHHHHHHHCCCCEEEECCHHHHHHHHHCCCCCEEEECCCHHHHHHHHCCEEEEEHHHHHHHHHCCCEEEEEEEEEHHHCHHHHHHHHHHHHHHHHHHHHCHHHHHHHHHHHCCCCCHHHHHHHHHHHCCHHHHCCHHHHHHHHHHHHHHHHHCCCCCCCCCCCEC	XXCEEEEECCCHHHHHHHHHHHCCCCCCCCCEEEEECCHHHHHHHHHCCCCCEEEEEHHHHCCCCCCEEECCCCCEEECCCCCEEEECCCCCCCCCCEEEECCCCCHHHHHHHHHCCCCEEEECCCCCHHHHHHCCCCCEEEECCCHHHHCCCCCCEEEEEHHHHHHHHHCCCEEEEEEEEECCCCHHHHHHHHHHHHHHHHHHHHCCCCCHHHHHHHCCCCCHHHHHHHHHHHCCHHHHCCHHHHHHHHHHHHHHHHHCCCCCCCCCCCCC	XXCEEEEECCCHHHHHHHHHHHTTCCCCCCCEEEEECCHHHHHHHHHTTCCCEEEEEHHHHTTCTTTEEECCCCCEEECCCCCEEEECCCCCCCTTCEEEECCTTCHHHHHHHHHCCCCEEEECCCCCHHHHHHTTCCCEEEECTTHHHHCCCCTCEEEEEHHHHHHHHHCCCEEEEEEEEECCCCHHHHHHHHHHHHHHHHHHHHCCCCCHHHHHHHCTTCCHHHHHHHHHHHCCHHHHCCHHHHHHHHHHHHHHHHHTTCCCCCCCCCCC	XXCEEEEECCCHHHHHHHHHHHTTCCCCCCCEEEEECCHHHHHHHHHTTCCCEEEEEHHHHTTCTTTEEECCCCCEEECCCCCEEEECCCCCCCTTCEEEECCTTCHHHHHHHHHCCCCEEEECCGGGHHHHHHTTCCCEEEECTTHHHHGGGGTCEEEEEHHHHHHHHHCCCEEEEEEEEEGGGCHHHHHHHHHHHHHHHHHHHHCGGGGHHHHHHHCTTCCHHHHHHHHHHHCCHHHHCCHHHHHHHHHHHHHHHHHTTCCCCCCCCCCC
valid	542	3EJKA	174	GMDIMLNTADISAAAILLPVEGAQLSELRQIPAEGGPVLHMLRLDSPQFSQFGEIYFSEVLPRRVKAWKRHSLMTQLFAVPVGCIHVVLYDGREKSPTSGRLAQVTLGRPDNYRLLRIPPQVWYGFAATGDTPALVANCTDIPHRQGESERAPQDAPFIPFSWAGADLSGTPVM	XXXXXXXXXXXXXXCEECSSTTCEEEECCEECCTTSCEECCCCTTCTTCCCCCEEEEEEECBTCEEEEEEESSCCEEEEEEESEEEEEEECCCTTCTTTTCEEEEEEETTTBCEEEEECTTCEEEEEECTTSCEEEEEEESSCCCTTSEEECCTTCTTSCCCGGGCCCCCCXXX	XXXXXXXXXXXXXXCEECCCCCCEEEECCEECCCCCCEECCCCCCCCCCCCCCEEEEEEECECCEEEEEEECCCCEEEEEEECEEEEEEECCCCCCCCCCCEEEEEEECCCECEEEEECCCCEEEEEECCCCCEEEEEEECCCCCCCCEEECCCCCCCCCCCHHHCCCCCCXXX	XXXXXXXXXXXXXXCEECCCCCCEEEECCEECCCCCCEECCCCCCCCCCCCCCEEEEEEECCCCEEEEEEECCCCEEEEEEECEEEEEEECCCCCCCCCCCEEEEEEECCCCCEEEEECCCCEEEEEECCCCCEEEEEEECCCCCCCCEEECCCCCCCCCCCCCCCCCCCCXXX	XXXXXXXXXXXXXXCEECCCTTCEEEECCEECCTTCCEECCCCTTCTTCCCCCEEEEEEECCTCEEEEEEECCCCEEEEEEECEEEEEEECCCTTCTTTTCEEEEEEETTTCCEEEEECTTCEEEEEECTTCCEEEEEEECCCCCTTCEEECCTTCTTCCCCCCCCCCCCCXXX	XXXXXXXXXXXXXXCEECCCTTCEEEECCEECCTTCCEECCCCTTCTTCCCCCEEEEEEECCTCEEEEEEECCCCEEEEEEECEEEEEEECCCTTCTTTTCEEEEEEETTTCCEEEEECTTCEEEEEECTTCCEEEEEEECCCCCTTCEEECCTTCTTCCCCGGGCCCCCCXXX
valid	543	5TDSA	493	MAMHPRKDWYELTRATNWTPSYVTEEQLFPERMSGHMGIPLEKWESYDEPYKTSYPEYVSIQREKDAGAYSVKAALERAKIYENSDPGWISTLKSHYGAIAVGEYAAVTGEGRMARFSKAPGNRNMATFGMMDELRHGQLQLFFPHEYCKKDRQFDWAWRAYHSNEWAAIAAKHFFDDIITGRDAISVAIMLTFSFETGFTNMQFLGLAADAAEAGDYTFANLISSIQTDESRHAQQGGPALQLLIENGKREEAQKKVDMAIWRAWRLFAVLTGPVMDYYTPLEDRSQSFKEFMYEWIIGQFERSLIDLGLDKPWYWDLFLKDIDELHHSYHMGVWYWRTTAWWNPAAGVTPEERDWLEEKYPGWNKRWGRCWDVITENVLNDRMDLVSPETLPSVCNMSQIPLVGVPGDDWNIEVFSLEHNGRLYHFGSEVDRWVFQQDPVQYQNHMNIVDRFLAGQIQPMTLEGALKYMGFQSIEEMGKDAHDFAWADKCK	XCCCCHHHHHHHHTCCCCCCSSSCHHHHSCHHHHCCTTCCGGGGGGCCCSSCCCHHHHHHHHHHHHHHHHHHHHHTGGGCHHHHSCHHHHHHHHHHHHHHHHHHHHHHHHHHHHHHHCSCHHHHHHHHHHHHHHHHHHHHHHHHHHTTTTTCGGGGHHHHGGGSCCHHHHHHHHHHHHHTTSSCHHHHHHHIIIIIIITTHHHHHHHHHHHHHHTTCHHHHHHHHHHHTTHHHHHTTHHHHHHHHHHTTCHHHHHHHHHHHHHHHHHHHHHHTHHHHHTTSCGGGCSSCHHHHHHHHTHHHHHHHHHHHTCCCCTTHHHHHHHHHHHHHHHHHHHHHTGGGSSSCCCCCCSHHHHHHHHHHSTTGGGTHHHHHHHHHHHHHTTCGGGGSCCSCBCBCTTTCSBCBCBCGGGCBCCCEEEEETTEEEEESSHHHHHHHHHSHHHHTTCCCHHHHHHHTCSSSSSHHHHHHHTTCCSGGGSCCCTTTTGGGGCXX	XCCCCHHHHHHHHCCCCCCCCCCCHHHHCCHHHHCCCCCCHHHHHHCCCCCCCCHHHHHHHHHHHHHHHHHHHHHCHHHCHHHHCCHHHHHHHHHHHHHHHHHHHHHHHHHHHHHHHCCCHHHHHHHHHHHHHHHHHHHHHHHHHHCCCCCCHHHHHHHHHHHCCCHHHHHHHHHHHHHCCCCCHHHHHHHHHHHHHHCCHHHHHHHHHHHHHHCCCHHHHHHHHHHHCCHHHHHCCHHHHHHHHHHCCCHHHHHHHHHHHHHHHHHHHHHHCHHHHHCCCCHHHCCCCHHHHHHHHCHHHHHHHHHHHCCCCCCCHHHHHHHHHHHHHHHHHHHHHCHHHCCCCCCCCCCHHHHHHHHHHCCCHHHCHHHHHHHHHHHHHCCCHHHHCCCCCECECCCCCCECECECHHHCECCCEEEEECCEEEEECCHHHHHHHHHCHHHHCCCCCHHHHHHHCCCCCCCHHHHHHHCCCCCHHHCCCCCCCCHHHHCXX	XCCCCHHHHHHHHCCCCCCCCCCCHHHHCCHHHHCCCCCCCCCCCCCCCCCCCCHHHHHHHHHHHHHHHHHHHHHCCCCCHHHHCCHHHHHHHHHHHHHHHHHHHHHHHHHHHHHHHCCCHHHHHHHHHHHHHHHHHHHHHHHHHHCCCCCCCCCCHHHHCCCCCCHHHHHHHHHHHHHCCCCCHHHHHHHCCCCCCCCCHHHHHHHHHHHHHHCCCHHHHHHHHHHHCCHHHHHCCHHHHHHHHHHCCCHHHHHHHHHHHHHHHHHHHHHHCHHHHHCCCCCCCCCCCHHHHHHHHCHHHHHHHHHHHCCCCCCCHHHHHHHHHHHHHHHHHHHHHCCCCCCCCCCCCCCHHHHHHHHHHCCCCCCCHHHHHHHHHHHHHCCCCCCCCCCCCCCCCCCCCCCCCCCCCCCCCCCCEEEEECCEEEEECCHHHHHHHHHCHHHHCCCCCHHHHHHHCCCCCCCHHHHHHHCCCCCCCCCCCCCCCCCCCCCXX	XCCCCHHHHHHHHTCCCCCCCCCCHHHHCCHHHHCCTTCCCCCCCCCCCCCCCCHHHHHHHHHHHHHHHHHHHHHTCCCCHHHHCCHHHHHHHHHHHHHHHHHHHHHHHHHHHHHHHCCCHHHHHHHHHHHHHHHHHHHHHHHHHHTTTTTCCCCCHHHHCCCCCCHHHHHHHHHHHHHTTCCCHHHHHHHHHHHHHHTTHHHHHHHHHHHHHHTTCHHHHHHHHHHHTTHHHHHTTHHHHHHHHHHTTCHHHHHHHHHHHHHHHHHHHHHHTHHHHHTTCCCCCCCCCHHHHHHHHTHHHHHHHHHHHTCCCCTTHHHHHHHHHHHHHHHHHHHHHTCCCCCCCCCCCCCHHHHHHHHHHCTTCCCTHHHHHHHHHHHHHTTCCCCCCCCCCCCCCTTTCCCCCCCCCCCCCCCCEEEEETTEEEEECCHHHHHHHHHCHHHHTTCCCHHHHHHHTCCCCCCHHHHHHHTTCCCCCCCCCCTTTTCCCCCXX	XCCCCHHHHHHHHTCCCCCCCCCCHHHHCCHHHHCCTTCCGGGGGGCCCCCCCCHHHHHHHHHHHHHHHHHHHHHTGGGCHHHHCCHHHHHHHHHHHHHHHHHHHHHHHHHHHHHHHCCCHHHHHHHHHHHHHHHHHHHHHHHHHHTTTTTCGGGGHHHHGGGCCCHHHHHHHHHHHHHTTCCCHHHHHHHHHHHHHHTTHHHHHHHHHHHHHHTTCHHHHHHHHHHHTTHHHHHTTHHHHHHHHHHTTCHHHHHHHHHHHHHHHHHHHHHHTHHHHHTTCCGGGCCCCHHHHHHHHTHHHHHHHHHHHTCCCCTTHHHHHHHHHHHHHHHHHHHHHTGGGCCCCCCCCCCHHHHHHHHHHCTTGGGTHHHHHHHHHHHHHTTCGGGGCCCCCCCCCTTTCCCCCCCCGGGCCCCCEEEEETTEEEEECCHHHHHHHHHCHHHHTTCCCHHHHHHHTCCCCCCHHHHHHHTTCCCGGGCCCCTTTTGGGGCXX
valid	544	5JMYB	698	DDGICKSSDCIKSAARLIQNMDATTEPCTDFFKYACGGWLKRNVIPETSSRYGNFDILRDELEVVLKDVLQEPKTEDIVAVQKAKALYRSCINESAIDSRGGEPLLKLLPDIYGWPVATENWEQKYGASWTAEKAIAQLNSKYGKKVLINLFVGTDDKNSVNHVIHIDQPRLGLPSRDYYECTGIYKEACTAYVDFMISVARLIRQEERLPIDENQLALEMNKVMELEKEIANATAKPEDRNDPMLLYNKMTLAQIQNNFSLEINGKPFSWLNFTNEIMSTVNISITNEEDVVVYAPEYLTKLKPILTKYSARDLQNLMSWRFIMDLVSSLSRTYKESRNAFRKALYGTTSETATWRRCANYVNGNMENAVGRLYVEAAFAGESKHVVEDLIAQIREVFIQTLDDLTWMDAETKKRAEEKALAIKERIGYPDDIVSNDNKLNNEYLELNYKEDEYFENIIQNLKFSQSKQLKKLREKVDKDEWISGAAVVNAFYSSGRNQIVFPAGILQPPFFSAQQSNSLNYGGIGMVIGHEITHGFDDNGRNFNKDGDLVDWWTQQSASNFKEQSQCMVYQYGNFSWDLAGGQHLNGINTLGENIADNGGLGQAYRAYQNYIKKNGEEKLLPGLDLNHKQLFFLNFAQVWCGTYRPEYAVNSIKTDVHSPGNFRIIGTLQNSAEFSEAFHCRKNSYMNPEKKCRVW	XXCBCCSHHHHHHHHHHHHHCCTTSCTTTCHHHHHHHHHHHHCCCCTTCSEEEHHHHHHHHHHHHHHHHHSSCCTTCCHHHHHHHHHHHHHHCHHHHHHTTTHHHHHHGGGGTCCGGGSTTHHHHHTTSCCHHHHHHHHHHHHCCCCSSEEEEEEETTEEEEEEEEEECCCCSSSSGGGGGCSGGGHHHHHHHHHHHHHHHHHHHHHTTCCCCHHHHHHHHHHHHHHHHHHHHHSCCGGGSCCHHHHCCEEEHHHHHHHCCCEETTEECCHHHHHHHHHGGGTCCCCTTSEEEESCHHHHHHHHHHHTTSCHHHHHHHHHHHHHHHHGGGSCHHHHHTTHHHHHHHHCCSSCCCHHHHHHHHHHHHCHHHHHHHHHHHHCCTHHHHHHHHHHHHHHHHHHHHHTTCTTCCHHHHHHHHHHHHHCEEEEECCTHHHHCHHHHHHHTTTCCCCTTCHHHHHHHHHHHHHHHHGGGTTSBCCSSCCSSCSSCSCCEEETTTTEEEEEGGGSSTTTCCTTSCHHHHHHTHHHHHHHHHHGGGSTTGGGBCTTSCBCCCSCHHHHHHHHHHHHHHHHHHHTCEEGGGTTEECCTTTTHHHHHHHHHHHHHHHHHHHHHHHHHCCCCBCTTCCCCHHHHHHHHHHHTTCEEECHHHHHHHHHHCSSCCHHHHHHHHHHTCHHHHHHHTCCTTSTTSCSSCCCCC	XXCECCCHHHHHHHHHHHHHCCCCCCCCCCHHHHHHHHHHHHCCCCCCCCEEEHHHHHHHHHHHHHHHHHCCCCCCCCHHHHHHHHHHHHHHCHHHHHHCCCHHHHHHHHHHCCCHHHCCCHHHHHCCCCCHHHHHHHHHHHHCCCCCCEEEEEEECCEEEEEEEEEECCCCCCCCHHHHHCCHHHHHHHHHHHHHHHHHHHHHHHHCCCCCCHHHHHHHHHHHHHHHHHHHHHCCCHHHCCCHHHHCCEEEHHHHHHHCCCEECCEECCHHHHHHHHHHHHCCCCCCCCEEEECCHHHHHHHHHHHCCCCHHHHHHHHHHHHHHHHHHHCCHHHHHCCHHHHHHHHCCCCCCCHHHHHHHHHHHHCHHHHHHHHHHHHCCCHHHHHHHHHHHHHHHHHHHHHCCCCCCCHHHHHHHHHHHHHCEEEEECCCHHHHCHHHHHHHCCCCCCCCCCHHHHHHHHHHHHHHHHHHHCCCECCCCCCCCCCCCCCCEEECCCCEEEEEHHHCCCCCCCCCCCHHHHHHCHHHHHHHHHHHHHCCCHHHECCCCCECCCCCHHHHHHHHHHHHHHHHHHHCCEEHHHCCEECCCCCCHHHHHHHHHHHHHHHHHHHHHHHHHCCCCECCCCCCCHHHHHHHHHHHCCCEEECHHHHHHHHHHCCCCCHHHHHHHHHHCCHHHHHHHCCCCCCCCCCCCCCCCC	XXCCCCCHHHHHHHHHHHHHCCCCCCCCCCHHHHHHHHHHHHCCCCCCCCEEEHHHHHHHHHHHHHHHHHCCCCCCCCHHHHHHHHHHHHHHCHHHHHHCCCHHHHHHCCCCCCCCCCCCCHHHHHCCCCCHHHHHHHHHHHHCCCCCCEEEEEEECCEEEEEEEEEECCCCCCCCCCCCCCCCCCHHHHHHHHHHHHHHHHHHHHHCCCCCCHHHHHHHHHHHHHHHHHHHHHCCCCCCCCCHHHHCCEEEHHHHHHHCCCEECCEECCHHHHHHHHHCCCCCCCCCCCEEEECCHHHHHHHHHHHCCCCHHHHHHHHHHHHHHHHCCCCCHHHHHCCHHHHHHHHCCCCCCCHHHHHHHHHHHHCHHHHHHHHHHHHCCCHHHHHHHHHHHHHHHHHHHHHCCCCCCCHHHHHHHHHHHHHCEEEEECCCHHHHCHHHHHHHCCCCCCCCCCHHHHHHHHHHHHHHHHCCCCCCCCCCCCCCCCCCCCCCEEECCCCEEEEECCCCCCCCCCCCCCHHHHHHCHHHHHHHHHHCCCCCCCCCCCCCCCCCCCCCHHHHHHHHHHHHHHHHHHHCCEECCCCCEECCCCCCHHHHHHHHHHHHHHHHHHHHHHHHHCCCCCCCCCCCCHHHHHHHHHHHCCCEEECHHHHHHHHHHCCCCCHHHHHHHHHHCCHHHHHHHCCCCCCCCCCCCCCCCC	XXCCCCCHHHHHHHHHHHHHCCTTCCTTTCHHHHHHHHHHHHCCCCTTCCEEEHHHHHHHHHHHHHHHHHCCCCTTCCHHHHHHHHHHHHHHCHHHHHHTTTHHHHHHCCCCTCCCCCCTTHHHHHTTCCCHHHHHHHHHHHHCCCCCCEEEEEEETTEEEEEEEEEECCCCCCCCCCCCCCCCCCHHHHHHHHHHHHHHHHHHHHHTTCCCCHHHHHHHHHHHHHHHHHHHHHCCCCCCCCCHHHHCCEEEHHHHHHHCCCEETTEECCHHHHHHHHHCCCTCCCCTTCEEEECCHHHHHHHHHHHTTCCHHHHHHHHHHHHHHHHCCCCCHHHHHTTHHHHHHHHCCCCCCCHHHHHHHHHHHHCHHHHHHHHHHHHCCTHHHHHHHHHHHHHHHHHHHHHTTCTTCCHHHHHHHHHHHHHCEEEEECCTHHHHCHHHHHHHTTTCCCCTTCHHHHHHHHHHHHHHHHCCCTTCCCCCCCCCCCCCCCCCEEETTTTEEEEECCCCCTTTCCTTCCHHHHHHTHHHHHHHHHHCCCCTTCCCCCTTCCCCCCCCHHHHHHHHHHHHHHHHHHHTCEECCCTTEECCTTTTHHHHHHHHHHHHHHHHHHHHHHHHHCCCCCCTTCCCCHHHHHHHHHHHTTCEEECHHHHHHHHHHCCCCCHHHHHHHHHHTCHHHHHHHTCCTTCTTCCCCCCCCC	XXCCCCCHHHHHHHHHHHHHCCTTCCTTTCHHHHHHHHHHHHCCCCTTCCEEEHHHHHHHHHHHHHHHHHCCCCTTCCHHHHHHHHHHHHHHCHHHHHHTTTHHHHHHGGGGTCCGGGCTTHHHHHTTCCCHHHHHHHHHHHHCCCCCCEEEEEEETTEEEEEEEEEECCCCCCCCGGGGGCCGGGHHHHHHHHHHHHHHHHHHHHHTTCCCCHHHHHHHHHHHHHHHHHHHHHCCCGGGCCCHHHHCCEEEHHHHHHHCCCEETTEECCHHHHHHHHHGGGTCCCCTTCEEEECCHHHHHHHHHHHTTCCHHHHHHHHHHHHHHHHGGGCCHHHHHTTHHHHHHHHCCCCCCCHHHHHHHHHHHHCHHHHHHHHHHHHCCTHHHHHHHHHHHHHHHHHHHHHTTCTTCCHHHHHHHHHHHHHCEEEEECCTHHHHCHHHHHHHTTTCCCCTTCHHHHHHHHHHHHHHHHGGGTTCCCCCCCCCCCCCCCCCEEETTTTEEEEEGGGCCTTTCCTTCCHHHHHHTHHHHHHHHHHGGGCTTGGGCCTTCCCCCCCCHHHHHHHHHHHHHHHHHHHTCEEGGGTTEECCTTTTHHHHHHHHHHHHHHHHHHHHHHHHHCCCCCCTTCCCCHHHHHHHHHHHTTCEEECHHHHHHHHHHCCCCCHHHHHHHHHHTCHHHHHHHTCCTTCTTCCCCCCCCC
valid	545	4I86A	111	MRDPQKRNSHRIPATIPVEVANADGSIIVTGVTEDLSMGGAAVKMSWPAKLSGPTPVYIRTVLDGEELILPARIIRAGNGRGIFIWTIDNLQQEFSVIRLVFGLEHHHHHH	XXXXCCCCCCCEECCCEEEEEETTSSCEEEEEEEEECSSEEEEECCCSSCCCSCEEEEEEEEETTEEEEEEEEEEEECSSCEEEEECCCSHHHHHHHHHHHHHHHCXXXXX	XXXXCCCCCCCEECCCEEEEEECCCCCEEEEEEEEECCCEEEEECCCCCCCCCCEEEEEEEEECCEEEEEEEEEEEECCCCEEEEECCCCHHHHHHHHHHHHHHHCXXXXX	XXXXCCCCCCCEECCCEEEEEECCCCCEEEEEEEEECCCEEEEECCCCCCCCCCEEEEEEEEECCEEEEEEEEEEEECCCCEEEEECCCCHHHHHHHHHHHHHHHCXXXXX	XXXXCCCCCCCEECCCEEEEEETTCCCEEEEEEEEECCCEEEEECCCCCCCCCCEEEEEEEEETTEEEEEEEEEEEECCCCEEEEECCCCHHHHHHHHHHHHHHHCXXXXX	XXXXCCCCCCCEECCCEEEEEETTCCCEEEEEEEEECCCEEEEECCCCCCCCCCEEEEEEEEETTEEEEEEEEEEEECCCCEEEEECCCCHHHHHHHHHHHHHHHCXXXXX
valid	546	4G3VA	172	MERLKLKEINVVNEITKILTGDYTFEESLKEVLKVLYSYLGVEHSFIAIREGNTLRIASSYGYFLNKDVAFKKGEGITGKVFQRGIPLVIPNVKHNSAFANKTGIGRLLTEKHALIAAPIKVGGEVKGVITIFKEFSDKESLENFYQTINVIGNLLGMFFKLREKFESEKKA	XXCHHHHHHHHHHHHHHHHTSCCCHHHHHHHHHHHHHHHHCCCEEEEEEEETTEEEEEEEEGGGTTCCCEEETTSHHHHHHHHHCCCEEETTGGGCTTCCCTTSGGGGCCTTEEEEEEEEEETTEEEEEEEEEEECSSHHHHHHHHHHHHHHHHHHHHHHHHTCXXXXXXXX	XXCHHHHHHHHHHHHHHHHCCCCCHHHHHHHHHHHHHHHHCCCEEEEEEEECCEEEEEEEEHHHCCCCCEEECCCHHHHHHHHHCCCEEECCHHHCCCCCCCCCHHHHCCCCEEEEEEEEEECCEEEEEEEEEEECCCHHHHHHHHHHHHHHHHHHHHHHHHCCXXXXXXXX	XXCHHHHHHHHHHHHHHHHCCCCCHHHHHHHHHHHHHHHHCCCEEEEEEEECCEEEEEEEECCCCCCCCEEECCCHHHHHHHHHCCCEEECCCCCCCCCCCCCCCCCCCCCCEEEEEEEEEECCEEEEEEEEEEECCCHHHHHHHHHHHHHHHHHHHHHHHHCCXXXXXXXX	XXCHHHHHHHHHHHHHHHHTCCCCHHHHHHHHHHHHHHHHCCCEEEEEEEETTEEEEEEEECCCTTCCCEEETTCHHHHHHHHHCCCEEETTCCCCTTCCCTTCCCCCCCTTEEEEEEEEEETTEEEEEEEEEEECCCHHHHHHHHHHHHHHHHHHHHHHHHTCXXXXXXXX	XXCHHHHHHHHHHHHHHHHTCCCCHHHHHHHHHHHHHHHHCCCEEEEEEEETTEEEEEEEEGGGTTCCCEEETTCHHHHHHHHHCCCEEETTGGGCTTCCCTTCGGGGCCTTEEEEEEEEEETTEEEEEEEEEEECCCHHHHHHHHHHHHHHHHHHHHHHHHTCXXXXXXXX
valid	547	1TD4A	115	MVTKTITEQRAEVRIFAGNDPAHTATGSSGISSPTPALTPLMLDEATGKLVVWDGQKAGSAVGILVLPLEGTETALTYYKSGTFATEAIHWPESVDEHKKANAFAGSALSHAALP	XXXXXXXXXXXXCCCBSSCSCCCEEEEEBCCCSCBCTTCEEEECTTTCCEEECCSSSTTCCCEEESSCBCSCCSEEEEECEEEEEGGGSCCCTTCCHHHHHTTTTTSEEEEECCC	XXXXXXXXXXXXCCCECCCCCCCEEEEEECCCCCECCCCEEEECCCCCCEEECCCCCCCCCCEEECCCECCCCCEEEEECEEEEEHHHCCCCCCCCHHHHHCCCCCCEEEEECCC	XXXXXXXXXXXXCCCCCCCCCCCEEEEECCCCCCCCCCCEEEECCCCCCEEECCCCCCCCCCEEECCCCCCCCCEEEEECEEEEECCCCCCCCCCCHHHHHCCCCCCEEEEECCC	XXXXXXXXXXXXCCCCCCCCCCCEEEEECCCCCCCCTTCEEEECTTTCCEEECCCCCTTCCCEEECCCCCCCCCEEEEECEEEEECCCCCCCTTCCHHHHHTTTTTCEEEEECCC	XXXXXXXXXXXXCCCCCCCCCCCEEEEECCCCCCCCTTCEEEECTTTCCEEECCCCCTTCCCEEECCCCCCCCCEEEEECEEEEEGGGCCCCTTCCHHHHHTTTTTCEEEEECCC
valid	548	3U5SA	126	SMRTQQKRDTKFREDXPPDREELGRHSWAVLHTLAAYYPDLPTPEQQQDMAQFIHLFSKFYPXEEXAEDLRKRLARNHPDTRTRAAFTQWLXHLHNEVNRKLGKPDFDXSKVDERWRDGWKDGSXD	CCCCSCGGGTCCCSSSCCCHHHHHHHHHHHHHHHHHTSCSSCCHHHHHHHHHHHHHHHHHCSSHHHHHHHHHHHHHSCCCCSSHHHHHHHHHHHHHHHHHHTTCCCCCGGGHHHHHTTCCTTSTTC	CCCCCCHHHCCCCCCCCCCHHHHHHHHHHHHHHHHHCCCCCCCHHHHHHHHHHHHHHHHHCCCHHHHHHHHHHHHHCCCCCCCHHHHHHHHHHHHHHHHHHCCCCCCCHHHHHHHHCCCCCCCCCC	CCCCCCCCCCCCCCCCCCCHHHHHHHHHHHHHHHHHCCCCCCCHHHHHHHHHHHHHHHHHCCCHHHHHHHHHHHHHCCCCCCCHHHHHHHHHHHHHHHHHHCCCCCCCCCCHHHHHCCCCCCCCCC	CCCCCCCCCTCCCCCCCCCHHHHHHHHHHHHHHHHHTCCCCCCHHHHHHHHHHHHHHHHHCCCHHHHHHHHHHHHHCCCCCCCHHHHHHHHHHHHHHHHHHTTCCCCCCCCHHHHHTTCCTTCTTC	CCCCCCGGGTCCCCCCCCCHHHHHHHHHHHHHHHHHTCCCCCCHHHHHHHHHHHHHHHHHCCCHHHHHHHHHHHHHCCCCCCCHHHHHHHHHHHHHHHHHHTTCCCCCGGGHHHHHTTCCTTCTTC
valid	549	2HIYA	183	SNAMTRYALLVRGINVGGKNKVVMAELRQELTNLGLEKVESYINSGNIFFTSIDSKAQLVEKLETFFAVHYPFIQSFSLLSLEDFEAELENLPAWWSRDLARKDFLFYTEGLDVDQVIATVESLELKDEVLYFGKLGIFWGKFSEESYSKTAYHKYLLKVPFYRHITIRNAKTFDKIGQMLKK	XXCCEEEEEECSSCSCCXCCCCCHHHHHHHHHHHTCEEEEEETTTTEEEEEECSCHHHHHHHHHHHHHHHCTTCCCCEEEEHHHHHHHHTTCCGGGGSCCSEEEEEEECTTCCHHHHHHHHHTSCCCSEEEEECSSEEEEEECCTTTGGGSHHHHHGGGSTTGGGEEEEEHHHHHHHHHHHHC	XXCCEEEEEECCCCCCCXCCCCCHHHHHHHHHHHCCEEEEEECCCCEEEEEECCCHHHHHHHHHHHHHHHCCCCCCCEEEEHHHHHHHHCCCCHHHHCCCCEEEEEEECCCCCHHHHHHHHHCCCCCCEEEEECCCEEEEEECCCCCHHHCHHHHHHHHCCCHHHEEEEEHHHHHHHHHHHHC	XXCCEEEEEECCCCCCCXCCCCCHHHHHHHHHHHCCEEEEEECCCCEEEEEECCCHHHHHHHHHHHHHHHCCCCCCCEEEEHHHHHHHHCCCCCCCCCCCCEEEEEEECCCCCHHHHHHHHHCCCCCCEEEEECCCEEEEEECCCCCCCCCHHHHHCCCCCCCCCEEEEEHHHHHHHHHHHHC	XXCCEEEEEECCCCCCCXCCCCCHHHHHHHHHHHTCEEEEEETTTTEEEEEECCCHHHHHHHHHHHHHHHCTTCCCCEEEEHHHHHHHHTTCCCCCCCCCCEEEEEEECTTCCHHHHHHHHHTCCCCCEEEEECCCEEEEEECCTTTCCCCHHHHHCCCCTTCCCEEEEEHHHHHHHHHHHHC	XXCCEEEEEECCCCCCCXCCCCCHHHHHHHHHHHTCEEEEEETTTTEEEEEECCCHHHHHHHHHHHHHHHCTTCCCCEEEEHHHHHHHHTTCCGGGGCCCCEEEEEEECTTCCHHHHHHHHHTCCCCCEEEEECCCEEEEEECCTTTGGGCHHHHHGGGCTTGGGEEEEEHHHHHHHHHHHHC
valid	550	2B1LB	129	MQFYQADVLTQGKPVLLNVWATWCPTCRAEHQYLNQLSAQGIRVVGMNYKDDRQKAISWLKELGNPYALSLFDGDGMLGLDLGVYGAPETFLIDGNGIIRYRHAGDLNPRVWEEEIKPLWEKYSKEAAQ	CCEEEHHHHHTTSCEEEEEECTTCTTHHHHHHHHHHHHHTTCCEEEEECSSCHHHHHHHHHHHCCCCSEEECTTCEEESCCCCSCCSSEEEEECTTSCEEEEEESCCCHHHHHHTTHHHHHHHHHHHTC	CCEEEHHHHHCCCCEEEEEECCCCCCHHHHHHHHHHHHHCCCCEEEEECCCCHHHHHHHHHHHCCCCCEEECCCCEEECCCCCCCCCCEEEEECCCCCEEEEEECCCCHHHHHHCCHHHHHHHHHHHCC	CCEEEHHHHHCCCCEEEEEECCCCCCHHHHHHHHHHHHHCCCCEEEEECCCCHHHHHHHHHHHCCCCCEEECCCCEEECCCCCCCCCCEEEEECCCCCEEEEEECCCCHHHHHHCCHHHHHHHHHHHCC	CCEEEHHHHHTTCCEEEEEECTTCTTHHHHHHHHHHHHHTTCCEEEEECCCCHHHHHHHHHHHCCCCCEEECTTCEEECCCCCCCCCCEEEEECTTCCEEEEEECCCCHHHHHHTTHHHHHHHHHHHTC	CCEEEHHHHHTTCCEEEEEECTTCTTHHHHHHHHHHHHHTTCCEEEEECCCCHHHHHHHHHHHCCCCCEEECTTCEEECCCCCCCCCCEEEEECTTCCEEEEEECCCCHHHHHHTTHHHHHHHHHHHTC
valid	551	4XHTA	103	GSHMVLSNENLGQSLHQEGFSIPLLWLQNCLIRAADDREEDGCSQAVPLVPLTEENEEAMENEQFQQLLRKLGVRPPASGQETFWRIPAKLSPTQLRRAAASL	XXXXXXXXXCTTHHHHHTTCHHHHHHHHHHHHHHHHHHTSTTCCCCEECCCCSHHHHHHHTCHHHHHHHHHHTCBCCCTTTCSSCEECTTCCHHHHHHHHHTC	XXXXXXXXXCCCHHHHHCCCHHHHHHHHHHHHHHHHHHCCCCCCCCEECCCCCHHHHHHHCCHHHHHHHHHHCCECCCCCCCCCCEECCCCCHHHHHHHHHCC	XXXXXXXXXCCCHHHHHCCCHHHHHHHHHHHHHHHHHHCCCCCCCCEECCCCCHHHHHHHCCHHHHHHHHHHCCCCCCCCCCCCCEECCCCCHHHHHHHHHCC	XXXXXXXXXCTTHHHHHTTCHHHHHHHHHHHHHHHHHHTCTTCCCCEECCCCCHHHHHHHTCHHHHHHHHHHTCCCCCTTTCCCCEECTTCCHHHHHHHHHTC	XXXXXXXXXCTTHHHHHTTCHHHHHHHHHHHHHHHHHHTCTTCCCCEECCCCCHHHHHHHTCHHHHHHHHHHTCCCCCTTTCCCCEECTTCCHHHHHHHHHTC
valid	552	3PDDA	190	MVTIDSPVAGERFEAGKDINISATVKSKTPVSKVEFYNGDTLISSDTTAPYTAKITGAAVGAYNLKAVAVLSDGRRIESPVTPVLVKVIVKPTVKLTAPKSNVVAYGNEFLKITATASDSDGKISRVDFLVDGEVIGSDREAPYEYEWKAVEGNHEISVIAYDDDDAASTPDSVKIFVKQARLEHHHHHH	CEEEEESCTTCEEETTSCEEEEEEECCSSCEEEEEEEETTEEEEEECSSSEEEEECSCCSEEEEEEEEEEETTSCEEECCCEEEEEECCCCCEEEEEECCTTCCCBTTSEEEEEEEEECSSSCEEEEEEEETTEEEEEECSSSEEEEEECCSEEEEEEEEEEETTCCBCCCEEEEEEEBCGGGCCCCCCC	CEEEEECCCCCEEECCCCEEEEEEECCCCCEEEEEEEECCEEEEEECCCCEEEEECCCCCEEEEEEEEEEECCCCEEECCCEEEEEECCCCCEEEEEECCCCCCCECCCEEEEEEEEECCCCCEEEEEEEECCEEEEEECCCCEEEEEECCCEEEEEEEEEEECCCCECCCEEEEEEEECHHHCCCCCCC	CEEEEECCCCCEEECCCCEEEEEEECCCCCEEEEEEEECCEEEEEECCCCEEEEECCCCCEEEEEEEEEEECCCCEEECCCEEEEEECCCCCEEEEEECCCCCCCCCCCEEEEEEEEECCCCCEEEEEEEECCEEEEEECCCCEEEEEECCCEEEEEEEEEEECCCCCCCCEEEEEEECCCCCCCCCCCC	CEEEEECCTTCEEETTCCEEEEEEECCCCCEEEEEEEETTEEEEEECCCCEEEEECCCCCEEEEEEEEEEETTCCEEECCCEEEEEECCCCCEEEEEECCTTCCCCTTCEEEEEEEEECCCCCEEEEEEEETTEEEEEECCCCEEEEEECCCEEEEEEEEEEETTCCCCCCEEEEEEECCCCCCCCCCCC	CEEEEECCTTCEEETTCCEEEEEEECCCCCEEEEEEEETTEEEEEECCCCEEEEECCCCCEEEEEEEEEEETTCCEEECCCEEEEEECCCCCEEEEEECCTTCCCCTTCEEEEEEEEECCCCCEEEEEEEETTEEEEEECCCCEEEEEECCCEEEEEEEEEEETTCCCCCCEEEEEEECCGGGCCCCCCC
valid	553	2Q33B	48	GEWEIIDIGPFTQNLGKFAVDEENKIGQYGRLTFNKVIRPCMKKTIYE	CCCEEECCSHHHHHHHHHHHHHHHHHCTTCSCCEEEEEEEEEEEEEEC	CCCEEECCCHHHHHHHHHHHHHHHHHCCCCCCCEEEEEEEEEEEEEEC	CCCEEECCCHHHHHHHHHHHHHHHHHCCCCCCCEEEEEEEEEEEEEEC	CCCEEECCCHHHHHHHHHHHHHHHHHCTTCCCCEEEEEEEEEEEEEEC	CCCEEECCCHHHHHHHHHHHHHHHHHCTTCCCCEEEEEEEEEEEEEEC
valid	554	3CX5G	126	PQSFTSIARIGDYILKSPVLSKLCVPVANQFINLAGYKKLGLKFDDLIAEENPIMQTALRRLPEDESYARAYRIIRAHQTELTHHLLPRNEWIKAQEDVPYLLPYILEAEAAAKEKDELDNIEVSK	CCCHHHHHHHHHHHHHCHHHHHHHHHHHHHHHHHHCGGGGTCCGGGGSCCCSHHHHHHHHHSCHHHHHHHHHHHHHHHHHHHTTCCCCGGGSCCGGGCCCSSHHHHHHHHHHHHHHHHHHTCCCCC	CCCHHHHHHHHHHHHHCHHHHHHHHHHHHHHHHHHCHHHHCCCHHHHCCCCCHHHHHHHHHCCHHHHHHHHHHHHHHHHHHHCCCCCCHHHCCCHHHCCCCCHHHHHHHHHHHHHHHHHHCCCCCC	CCCHHHHHHHHHHHHHCHHHHHHHHHHHHHHHHHHCCCCCCCCCCCCCCCCCHHHHHHHHHCCHHHHHHHHHHHHHHHHHHHCCCCCCCCCCCCCCCCCCCCHHHHHHHHHHHHHHHHHHCCCCCC	CCCHHHHHHHHHHHHHCHHHHHHHHHHHHHHHHHHCCCCCTCCCCCCCCCCCHHHHHHHHHCCHHHHHHHHHHHHHHHHHHHTTCCCCCCCCCCCCCCCCCCHHHHHHHHHHHHHHHHHHTCCCCC	CCCHHHHHHHHHHHHHCHHHHHHHHHHHHHHHHHHCGGGGTCCGGGGCCCCCHHHHHHHHHCCHHHHHHHHHHHHHHHHHHHTTCCCCGGGCCCGGGCCCCCHHHHHHHHHHHHHHHHHHTCCCCC
valid	555	1WERA	334	MEKIMPEEEYSEFKELILQKELHVVYALSHVCGQDRTLLASILLRIFLHEKLESLLLCTLNDREISMEDEATTLFRATTLASTLMEQYMKATATQFVHHALKDSILKIMESKQSCELSPSKLEKNEDVNTNLTHLLNILSELVEKIFMASEILPPTLRYIYGCLQKSVQHKWPTNTTMRTRVVSGFVFLRLICPAILNPRMFNIISDSPSPIAARTLILVAKSVQNLANLVEFGAKEPYMEGVNPFIKSNKHRMIMFLDELGNVPELPDTTEHSRTDLSRDLAALHEICVAHSDELRTLSNERGAQQHVLKKLLAITELLQQKQNQYTKTNDVR	XXXXCCGGGGHHHHHHHTCTTCHHHHHHHHHCSTTHHHHHHHHHHHHHHTTCHHHHHHHHHHHHHHHCSCGGGTTCSCCHHHHHHHHHHHHHCHHHHHHHHHHHHHHHHHCCCCCCCCGGGTCSSCCHHHHHHHHHHHHHHHHHHHHTTGGGSCHHHHHHHHHHHHHHHHHSTTCSSHHHHHHHHHHTTTTHHHHHHCGGGGTSCSSCCCHHHHHHHHHHHHHHHHHHTTCCCCTTSGGGGGGHHHHHHHHHHHHHHHHHHTCCCSCCCCCCCCCCCCHHHHHHHHHHHHHTHHHHHHHHTSCSTHHHHHHHHHHHHHHHHHHHHCCCXXXXXX	XXXXCCHHHHHHHHHHHCCCCCHHHHHHHHHCCCCHHHHHHHHHHHHHHCCCHHHHHHHHHHHHHHHCCCHHHCCCCCCHHHHHHHHHHHHHCHHHHHHHHHHHHHHHHHCCCCCCCCHHHCCCCCCHHHHHHHHHHHHHHHHHHHHCCHHHCCHHHHHHHHHHHHHHHHHCCCCCCHHHHHHHHHHCCCCHHHHHHCHHHHCCCCCCCCHHHHHHHHHHHHHHHHHHCCCCCCCCCHHHHHHHHHHHHHHHHHHHHHHHHCCCCCCCCCCCCCCCCCHHHHHHHHHHHHHCHHHHHHHHCCCCCHHHHHHHHHHHHHHHHHHHHCCCXXXXXX	XXXXCCCCCCHHHHHHHCCCCCHHHHHHHHHCCCCHHHHHHHHHHHHHHCCCHHHHHHHHHHHHHHHCCCCCCCCCCCCHHHHHHHHHHHHHCHHHHHHHHHHHHHHHHHCCCCCCCCCCCCCCCCCHHHHHHHHHHHHHHHHHHHHCCCCCCCHHHHHHHHHHHHHHHHHCCCCCCHHHHHHHHHHCCCCHHHHHHCCCCCCCCCCCCCHHHHHHHHHHHHHHHHHHCCCCCCCCCCCCCCCHHHHHHHHHHHHHHHHHHCCCCCCCCCCCCCCCCCHHHHHHHHHHHHHCHHHHHHHHCCCCCHHHHHHHHHHHHHHHHHHHHCCCXXXXXX	XXXXCCCCCCHHHHHHHTCTTCHHHHHHHHHCCTTHHHHHHHHHHHHHHTTCHHHHHHHHHHHHHHHCCCCCCTTCCCCHHHHHHHHHHHHHCHHHHHHHHHHHHHHHHHCCCCCCCCCCCTCCCCCHHHHHHHHHHHHHHHHHHHHTTCCCCCHHHHHHHHHHHHHHHHHCTTCCCHHHHHHHHHHTTTTHHHHHHCCCCCTCCCCCCCHHHHHHHHHHHHHHHHHHTTCCCCTTCCCCCCCHHHHHHHHHHHHHHHHHHTCCCCCCCCCCCCCCCCHHHHHHHHHHHHHTHHHHHHHHTCCCTHHHHHHHHHHHHHHHHHHHHCCCXXXXXX	XXXXCCGGGGHHHHHHHTCTTCHHHHHHHHHCCTTHHHHHHHHHHHHHHTTCHHHHHHHHHHHHHHHCCCGGGTTCCCCHHHHHHHHHHHHHCHHHHHHHHHHHHHHHHHCCCCCCCCGGGTCCCCCHHHHHHHHHHHHHHHHHHHHTTGGGCCHHHHHHHHHHHHHHHHHCTTCCCHHHHHHHHHHTTTTHHHHHHCGGGGTCCCCCCCHHHHHHHHHHHHHHHHHHTTCCCCTTCGGGGGGHHHHHHHHHHHHHHHHHHTCCCCCCCCCCCCCCCCHHHHHHHHHHHHHTHHHHHHHHTCCCTHHHHHHHHHHHHHHHHHHHHCCCXXXXXX
valid	556	2V7KA	361	MERTLDRVGVFAATHAAVAASDPLQARALVLQLPGLNRNKDVPGIVGLLREFLPVRGLPSGWGFVEAAAAMRDIGFFLGSLKRHGHEPAEVVPGLEPVLLDLARATNLPPRETLLHVTVWNPTAADAQRSYTGLPDEAHLLESVRISMAALEAAIALTVELFDVSLRSPEFAQRSDELEAYLQKMVESIVYAYRFISPQVFYDELRPFYEPIRVGGQSYLGPGAVEMPLFVLEHVLWGSQSDDQTYREFKETYLPYVLPAYRAVYARFSGEPALIDRALDEARAVGTRDEHVRAGLTALERVFKVLLRFRAPHLKLAERAYEVGQSGPEIGSGGYAPSMLGELLTLTYAARSRVRAALDES	XXXCCTTHHHHHHHHHHHHTCCTTCCHHHHTTHHHHHHTTCHHHHHHHHHTTSCSSCCCTTCCHHHHHHHHHHHHHHHHHHHHTTCCHHHHSTTHHHHHHHHHHHHTSCSSCCHHHHTTTSCCSTTTCCCSSCCHHHHHHHHHHHHHHHHHHHHHHHHHHHHTSCTTSHHHHHHHHHHHHHHHHHHHHHHHHHHHSCHHHHHHHTGGGGCCEEETTEEECCCCGGGSTHHHHHHHHTTTTCCCHHHHHHHHHHGGGSCHHHHHHHHHHHTSCCHHHHHHHHHHHHCTTSHHHHHHHHHHHHHHHHHHHHHHHHHHHHHHHHTCXXXXXXXXXXXXCCHHHHHHHHHHHHHHHHHHHTTCXX	XXXCCCCHHHHHHHHHHHHCCCCCCCHHHHCCHHHHHHCCCHHHHHHHHHCCCCCCCCCCCCCHHHHHHHHHHHHHHHHHHHHCCCCHHHHCCCHHHHHHHHHHHHCCCCCCCHHHHCCCCCCCCCCCCCCCCCHHHHHHHHHHHHHHHHHHHHHHHHHHHHCCCCCCHHHHHHHHHHHHHHHHHHHHHHHHHHHCCHHHHHHHCHHHHCCEEECCEEECCCCHHHCCHHHHHHHHCCCCCCCHHHHHHHHHHHHHCCHHHHHHHHHHHCCCCHHHHHHHHHHHHCCCCHHHHHHHHHHHHHHHHHHHHHHHHHHHHHHHHCCXXXXXXXXXXXXCCHHHHHHHHHHHHHHHHHHHCCCXX	XXXCCCCHHHHHHHHHHHHCCCCCCCHHHHCCHHHHHHCCCHHHHHHHHHCCCCCCCCCCCCCHHHHHHHHHHHHHHHHHHHHCCCCHHHHCCCHHHHHHHHHHHHCCCCCCCHHHHCCCCCCCCCCCCCCCCCHHHHHHHHHHHHHHHHHHHHHHHHHHHHCCCCCCHHHHHHHHHHHHHHHHHHHHHHHHHHHCCHHHHHHHCCCCCCCEEECCEEECCCCCCCCCHHHHHHHHCCCCCCCHHHHHHHHHHCCCCCHHHHHHHHHHHCCCCHHHHHHHHHHHHCCCCHHHHHHHHHHHHHHHHHHHHHHHHHHHHHHHHCCXXXXXXXXXXXXCCHHHHHHHHHHHHHHHHHHHCCCXX	XXXCCTTHHHHHHHHHHHHTCCTTCCHHHHTTHHHHHHTTCHHHHHHHHHTTCCCCCCCTTCCHHHHHHHHHHHHHHHHHHHHTTCCHHHHCTTHHHHHHHHHHHHTCCCCCCHHHHTTTCCCCTTTCCCCCCCHHHHHHHHHHHHHHHHHHHHHHHHHHHHTCCTTCHHHHHHHHHHHHHHHHHHHHHHHHHHHCCHHHHHHHTCCCCCCEEETTEEECCCCCCCCTHHHHHHHHTTTTCCCHHHHHHHHHHCCCCCHHHHHHHHHHHTCCCHHHHHHHHHHHHCTTCHHHHHHHHHHHHHHHHHHHHHHHHHHHHHHHHTCXXXXXXXXXXXXCCHHHHHHHHHHHHHHHHHHHTTCXX	XXXCCTTHHHHHHHHHHHHTCCTTCCHHHHTTHHHHHHTTCHHHHHHHHHTTCCCCCCCTTCCHHHHHHHHHHHHHHHHHHHHTTCCHHHHCTTHHHHHHHHHHHHTCCCCCCHHHHTTTCCCCTTTCCCCCCCHHHHHHHHHHHHHHHHHHHHHHHHHHHHTCCTTCHHHHHHHHHHHHHHHHHHHHHHHHHHHCCHHHHHHHTGGGGCCEEETTEEECCCCGGGCTHHHHHHHHTTTTCCCHHHHHHHHHHGGGCCHHHHHHHHHHHTCCCHHHHHHHHHHHHCTTCHHHHHHHHHHHHHHHHHHHHHHHHHHHHHHHHTCXXXXXXXXXXXXCCHHHHHHHHHHHHHHHHHHHTTCXX
valid	557	3G8YA	391	GYQPEKHAVVKSDRGDGRLLSTYAIVHEMLKDTHPQYAYRSGMSAQEFTQWQDGVRAAMVEIMKFPEIKRQPSPVCVKTEKKEGYILEKWEFYPFPKSVSTFLVLKPEHLKGAVPGVLCIPGSGRTKEGLVGEPGICDKLTEDYNNPKVSMALNMVKEGYVAVAVDNAAAGEASDLECYDKGWNYDYDVVSRFLLELGWSWLGYTSYLDMQVLNWMKAQSYIRKDRIVISGFSLGTEPMMVLGVLDKDIYAFVYNDFLCQTQERAVVMTKPDKENRRPFPNSIRHLIPGYWRYFNFPDVVASLAPRPIIFTEGGLDRDFRLVQSAYAASGKPENAEFHHYPKFADKAVRKDVEHLDEGLDSKTYFEAVNVDPPSHYFKNELVIPWLRKVLK	CCCGGGGSSCCCCSTTCCCCSHHHHHHHHHHTCCCTTCCCSSCCHHHHHHHHHHHHHHHHHHHCCCCCCCCCCCEEEEEEEETTEEEEEEEECCSTTCCEEEEEEEETTCCSCEEEEEEECCTTCCHHHHTTCCCSSGGGCCCTTSTTTCHHHHHHTTTCEEEECCCTTSGGGCSSGGGTTTTSCCHHHHHHHHHHTTCCHHHHHHHHHHHHHHHHHTCTTEEEEEEEEEEEGGGHHHHHHHHHHCTTCCEEEEESCBCCHHHHHHHCCCCCTTSCCCCSSCGGGCCTTGGGTCCHHHHHHTTTTSCEEECSCBCHHHHHHHHHHHHHTTCGGGEEECCCGGGCSGGGSCCCSSCCSCCCHHHHHHHTTCCGGGCSCCHHHHHHHHHHHTC	CCCHHHHCCCCCCCCCCCCCCHHHHHHHHHHCCCCCCCCCCCCCHHHHHHHHHHHHHHHHHHHCCCCCCCCCCCEEEEEEEECCEEEEEEEECCCCCCCEEEEEEEECCCCCCEEEEEEECCCCCCHHHHCCCCCCCHHHCCCCCCCCCCHHHHHHCCCCEEEECCCCCCHHHCCCHHHCCCCCCCHHHHHHHHHHCCCCHHHHHHHHHHHHHHHHHCCCCEEEEEEEEEEEHHHHHHHHHHHHHCCCCCEEEEECCECCHHHHHHHCCCCCCCCCCCCCCCHHHCCCCHHHCCCHHHHHHCCCCCCEEECCCECHHHHHHHHHHHHHCCCHHHEEECCCHHHCCHHHCCCCCCCCCCCCHHHHHHHCCCCHHHCCCCHHHHHHHHHHHCC	CCCCCCCCCCCCCCCCCCCCCHHHHHHHHHHCCCCCCCCCCCCCHHHHHHHHHHHHHHHHHHHCCCCCCCCCCCEEEEEEEECCEEEEEEEECCCCCCCEEEEEEEECCCCCCEEEEEEECCCCCCHHHHCCCCCCCCCCCCCCCCCCCCHHHHHHCCCCEEEECCCCCCCCCCCCCCCCCCCCCCHHHHHHHHHHCCCCHHHHHHHHHHHHHHHHHCCCCEEEEEEEEEEECCCHHHHHHHHHHCCCCCEEEEECCCCCHHHHHHHCCCCCCCCCCCCCCCCCCCCCCCCCCCCHHHHHHCCCCCCEEECCCCCHHHHHHHHHHHHHCCCCCCEEECCCCCCCCCCCCCCCCCCCCCCCHHHHHHHCCCCCCCCCCCHHHHHHHHHHHCC	CCCCCCCCCCCCCCTTCCCCCHHHHHHHHHHTCCCTTCCCCCCCHHHHHHHHHHHHHHHHHHHCCCCCCCCCCCEEEEEEEETTEEEEEEEECCCTTCCEEEEEEEETTCCCCEEEEEEECCTTCCHHHHTTCCCCCCCCCCCTTCTTTCHHHHHHTTTCEEEECCCTTCCCCCCCCCCTTTTCCCHHHHHHHHHHTTCCHHHHHHHHHHHHHHHHHTCTTEEEEEEEEEEECCCHHHHHHHHHHCTTCCEEEEECCCCCHHHHHHHCCCCCTTCCCCCCCCCCCCCTTCCCTCCHHHHHHTTTTCCEEECCCCCHHHHHHHHHHHHHTTCCCCEEECCCCCCCCCCCCCCCCCCCCCCCHHHHHHHTTCCCCCCCCCHHHHHHHHHHHTC	CCCGGGGCCCCCCCTTCCCCCHHHHHHHHHHTCCCTTCCCCCCCHHHHHHHHHHHHHHHHHHHCCCCCCCCCCCEEEEEEEETTEEEEEEEECCCTTCCEEEEEEEETTCCCCEEEEEEECCTTCCHHHHTTCCCCCGGGCCCTTCTTTCHHHHHHTTTCEEEECCCTTCGGGCCCGGGTTTTCCCHHHHHHHHHHTTCCHHHHHHHHHHHHHHHHHTCTTEEEEEEEEEEEGGGHHHHHHHHHHCTTCCEEEEECCCCCHHHHHHHCCCCCTTCCCCCCCCGGGCCTTGGGTCCHHHHHHTTTTCCEEECCCCCHHHHHHHHHHHHHTTCGGGEEECCCGGGCCGGGCCCCCCCCCCCCHHHHHHHTTCCGGGCCCCHHHHHHHHHHHTC
valid	558	4JMPA	269	MRGSHHHHHHGSLLDKRIKTEEDVESQLGLPILGSIQKFMTNTRRSTSSLIVHEQPKSPISEKFRGIRSNIMFANPDSAVQSIVITSEAPGAGKSTIAANLAVAYAQAGYKTLIVDGDMRKPTQHYIFNLPNNEGLSSLLLNWSTYQDSIISTEIEDLDVLTSGPIPPNPSELITSRAFANLYDTLLMNYNFVIIDTPPVNTVTDAQLFSKFTGNVVYVVNSENNNKDEVKKGKELIEATGAKLLGVVLNRMPKDKSASYYAYYGTDES	XXXXXXXXXXXXXXXXXXXCHHHHHHHHTCCEEEEEECCXXXXXXXXCCCHHHHSTTSHHHHHHHHHHHHHHHCXCCCCCCEEEEEESSTTSCHHHHHHHHHHHHHHTTCCEEEEECCSSSCCHHHHTTCCCSSSHHHHHTTSSCHHHHEEECSSTTEEEECCCSCCSCHHHHHTSHHHHHHHHHHHHHCSEEEEECCCTTTCCHHHHHHHHHCEEEEEEETTCCCHHHHHHHHHHHHTTTSEEEEEEEEEECCXXXXXXXXXXXXXXX	XXXXXXXXXXXXXXXXXXXCHHHHHHHHCCCEEEEEECCXXXXXXXXCCCHHHHCCCCHHHHHHHHHHHHHHHCXCCCCCCEEEEEECCCCCCHHHHHHHHHHHHHHCCCCEEEEECCCCCCCHHHHCCCCCCCCHHHHHCCCCCHHHHEEECCCCCEEEECCCCCCCCHHHHHCCHHHHHHHHHHHHHCCEEEEECCCCCCCCHHHHHHHHHCEEEEEEECCCCCHHHHHHHHHHHHCCCCEEEEEEEEEECCXXXXXXXXXXXXXXX	XXXXXXXXXXXXXXXXXXXCHHHHHHHHCCCEEEEEECCXXXXXXXXCCCHHHHCCCCHHHHHHHHHHHHHHHCXCCCCCCEEEEEECCCCCCHHHHHHHHHHHHHHCCCCEEEEECCCCCCCHHHHCCCCCCCCHHHHHCCCCCHHHHEEECCCCCEEEECCCCCCCCHHHHHCCHHHHHHHHHHHHHCCEEEEECCCCCCCCHHHHHHHHHCEEEEEEECCCCCHHHHHHHHHHHHCCCCEEEEEEEEEECCXXXXXXXXXXXXXXX	XXXXXXXXXXXXXXXXXXXCHHHHHHHHTCCEEEEEECCXXXXXXXXCCCHHHHCTTCHHHHHHHHHHHHHHHCXCCCCCCEEEEEECCTTCCHHHHHHHHHHHHHHTTCCEEEEECCCCCCCHHHHTTCCCCCCHHHHHTTCCCHHHHEEECCCTTEEEECCCCCCCCHHHHHTCHHHHHHHHHHHHHCCEEEEECCCTTTCCHHHHHHHHHCEEEEEEETTCCCHHHHHHHHHHHHTTTCEEEEEEEEEECCXXXXXXXXXXXXXXX	XXXXXXXXXXXXXXXXXXXCHHHHHHHHTCCEEEEEECCXXXXXXXXCCCHHHHCTTCHHHHHHHHHHHHHHHCXCCCCCCEEEEEECCTTCCHHHHHHHHHHHHHHTTCCEEEEECCCCCCCHHHHTTCCCCCCHHHHHTTCCCHHHHEEECCCTTEEEECCCCCCCCHHHHHTCHHHHHHHHHHHHHCCEEEEECCCTTTCCHHHHHHHHHCEEEEEEETTCCCHHHHHHHHHHHHTTTCEEEEEEEEEECCXXXXXXXXXXXXXXX
valid	559	4DQAA	355	GNDLLEPKVYFESKEYNFSVEDEMDVMTFDLVSRLSSATSSQVDVSYSVAEPSVVDEYNAKYGTNYEMLDVSQVKLSSTTSSISSGKLYADNIEVELSGLEALKAGNSYVLPMRVHSSSVSTLSGTNIAYFFFSKPLKITKAGNFSNHYISVKFPVGTFFSSFTYEALINVDYFLDNNTIMGTEGVMILRIGDAGGGITPKDYLEVAGGQNYRVTKPLLTNRWYHVALTYDQPTGKTGIYVNGEKWAGSDWGIDGFDPNSDMGFYIGRIYGFKWGERPFHGKMSEVRVWSVARTENQLKQNMLGVDPASEGLALYYKLDGSETQEGGVIKDATGRINGTTNGITIKTLDAPIAIN	XXXXXXCEEECSCCEEEEECCTTCCCEEEEECCEESSCCSSCEEEEEEECCHHHHHHHHHHHTCCCEECCGGGEEESCSEEEECTTCSBCCCEEEEECCCTTSCSSEEEEEEEEEEESSSEECTTSSEEEEEEEECCCCCEEEEEESCCEEECCCTTCCBSSEEEEEEEEESCCCSSEEEEEETTTEEEEEEEGGGTSEEEEEEEEEESSCEECSSCCCSSCEEEEEEEEETTTTEEEEEETTEEEEEEECCCCCBCTTSTTCEEESCCTTCTTCCCCCEEEEEEEEEESSCCCHHHHHHTTTCCCTTCTTEEEEECCSSCSCEETTEEECTTSSCEEEESCCCEEECSSCCCCC	XXXXXXCEEECCCCEEEEECCCCCCCEEEEECCEECCCCCCCEEEEEEECCHHHHHHHHHHHCCCCEECCHHHEEECCCEEEECCCCCECCCEEEEECCCCCCCCCEEEEEEEEEEECCCEECCCCCEEEEEEEECCCCCEEEEEECCCEEECCCCCCCECCEEEEEEEEECCCCCCEEEEEECCCEEEEEEEHHHCCEEEEEEEEEECCCEECCCCCCCCCEEEEEEEEECCCCEEEEEECCEEEEEEECCCCCECCCCCCCEEECCCCCCCCCCCCCEEEEEEEEEECCCCCHHHHHHCCCCCCCCCCCEEEEECCCCCCCEECCEEECCCCCCEEEECCCCEEECCCCCCCC	XXXXXXCEEECCCCEEEEECCCCCCCEEEEECCEECCCCCCCEEEEEEECCHHHHHHHHHHHCCCCEECCCCCEEECCCEEEECCCCCCCCCEEEEECCCCCCCCCEEEEEEEEEEECCCEECCCCCEEEEEEEECCCCCEEEEEECCCEEECCCCCCCCCCEEEEEEEEECCCCCCEEEEEECCCEEEEEEECCCCCEEEEEEEEEECCCEECCCCCCCCCEEEEEEEEECCCCEEEEEECCEEEEEEECCCCCCCCCCCCCEEECCCCCCCCCCCCCEEEEEEEEEECCCCCHHHHHHCCCCCCCCCCCEEEEECCCCCCCEECCEEECCCCCCEEEECCCCEEECCCCCCCC	XXXXXXCEEECCCCEEEEECCTTCCCEEEEECCEECCCCCCCEEEEEEECCHHHHHHHHHHHTCCCEECCCCCEEECCCEEEECTTCCCCCCEEEEECCCTTCCCCEEEEEEEEEEECCCEECTTCCEEEEEEEECCCCCEEEEEECCCEEECCCTTCCCCCEEEEEEEEECCCCCCEEEEEETTTEEEEEEECCCTCEEEEEEEEEECCCEECCCCCCCCCEEEEEEEEETTTTEEEEEETTEEEEEEECCCCCCCTTCTTCEEECCCTTCTTCCCCCEEEEEEEEEECCCCCHHHHHHTTTCCCTTCTTEEEEECCCCCCCEETTEEECTTCCCEEEECCCCEEECCCCCCCC	XXXXXXCEEECCCCEEEEECCTTCCCEEEEECCEECCCCCCCEEEEEEECCHHHHHHHHHHHTCCCEECCGGGEEECCCEEEECTTCCCCCCEEEEECCCTTCCCCEEEEEEEEEEECCCEECTTCCEEEEEEEECCCCCEEEEEECCCEEECCCTTCCCCCEEEEEEEEECCCCCCEEEEEETTTEEEEEEEGGGTCEEEEEEEEEECCCEECCCCCCCCCEEEEEEEEETTTTEEEEEETTEEEEEEECCCCCCCTTCTTCEEECCCTTCTTCCCCCEEEEEEEEEECCCCCHHHHHHTTTCCCTTCTTEEEEECCCCCCCEETTEEECTTCCCEEEECCCCEEECCCCCCCC
valid	560	3M91C	51	SHAPTRSARDIHQLEARIDSLAARNSKLMETLKEARQQLLALREEVDRLGQ	XXXXXXCHHHHHHHHHHHHHHHHHHHHHHHHHHHHHHHHHHHHHHHHHHHC	XXXXXXCHHHHHHHHHHHHHHHHHHHHHHHHHHHHHHHHHHHHHHHHHHHC	XXXXXXCHHHHHHHHHHHHHHHHHHHHHHHHHHHHHHHHHHHHHHHHHHHC	XXXXXXCHHHHHHHHHHHHHHHHHHHHHHHHHHHHHHHHHHHHHHHHHHHC	XXXXXXCHHHHHHHHHHHHHHHHHHHHHHHHHHHHHHHHHHHHHHHHHHHC
valid	561	3QBMB	199	GMRKGQETRERVVAQAAALFNVSGYAGTAISDIMAATGLEKGGIYRHFESKEQLALAAFDYAAEKVRERFAVGLAGHKHTVDTIIAFLDVFRSYAERPPLVGGCPILNTAIESDDTNPMLRERVRAVIDEWRETIRTLVQTGIARGEIRPEVDADRLALLIIATMEGAVMLARILETATPLEHAYTHLATYITQQVRLA	XCHHHHHHHHHHHHHHHHHHHHHCTTTSCHHHHHHHTTCTTSCGGGTCSSHHHHHHHHHHHHHHHHHHHHHHHHTTCCSHHHHHHHHHHHHHGGGTSCSBTTBCHHHHHHHHHTTTCHHHHHHHHHHHHHHHHHHHHHHHHHHHTTSBCTTCCHHHHHHHHHHHHHHHHHHHHHHTSSHHHHHHHHHHHHHHHHHTBCC	XCHHHHHHHHHHHHHHHHHHHHHCCCCCCHHHHHHHCCCCCCCHHHCCCCHHHHHHHHHHHHHHHHHHHHHHHHCCCCCHHHHHHHHHHHHHHHHCCCCECCECHHHHHHHHHCCCCHHHHHHHHHHHHHHHHHHHHHHHHHHHCCCECCCCCHHHHHHHHHHHHHHHHHHHHHHCCCHHHHHHHHHHHHHHHHHCECC	XCHHHHHHHHHHHHHHHHHHHHHCCCCCCHHHHHHHCCCCCCCCCCCCCCHHHHHHHHHHHHHHHHHHHHHHHHCCCCCHHHHHHHHHHHHHCCCCCCCCCCCCHHHHHHHHHCCCCHHHHHHHHHHHHHHHHHHHHHHHHHHHCCCCCCCCCHHHHHHHHHHHHHHHHHHHHHHCCCHHHHHHHHHHHHHHHHHCCCC	XCHHHHHHHHHHHHHHHHHHHHHCTTTCCHHHHHHHTTCTTCCCCCTCCCHHHHHHHHHHHHHHHHHHHHHHHHTTCCCHHHHHHHHHHHHHCCCTCCCCTTCCHHHHHHHHHTTTCHHHHHHHHHHHHHHHHHHHHHHHHHHHTTCCCTTCCHHHHHHHHHHHHHHHHHHHHHHTCCHHHHHHHHHHHHHHHHHTCCC	XCHHHHHHHHHHHHHHHHHHHHHCTTTCCHHHHHHHTTCTTCCGGGTCCCHHHHHHHHHHHHHHHHHHHHHHHHTTCCCHHHHHHHHHHHHHGGGTCCCCTTCCHHHHHHHHHTTTCHHHHHHHHHHHHHHHHHHHHHHHHHHHTTCCCTTCCHHHHHHHHHHHHHHHHHHHHHHTCCHHHHHHHHHHHHHHHHHTCCC
valid	562	2Q07A	306	MSLSALESSSRFEVRYFFERALECYKPFSDTVLLLPCTARKPYLTSRTHRALRSKVKVNVNEIIISSPLVVPREFELLYPAVNYDTPVTGHWSEEEVSFVAGWLKRFIEKGGFRKVVAHVTGGYRKVVERVEDEVEAEVVYTAEKDVLSDESIERLKQEIESKGKVDLYRRILEHMLSYQFGITWSGKVAGRYPELELLEGKKRLARVDRIYGMLDIYEKIAAYLLEKNIYTVEIGDFEVKGTIFAGGVLRADEKIRPNDVVVFHNSRIFGVGLAAMSGKEMAGSEKGIAINVKRKFSEGHHHHHH	XXXXXXXXXXXXXXCHHHHHHHHHCCCSSSEEEEEECCSSSSGGGSHHHHHHHHHSCCCSEEEEECSSCEEEGGGTTCXXXXXXXXXXXXCCCHHHHHHHHHHHHHHHHHHTCSEEEECCCTHHHHHHHHHHTTCSSEEEECCSSCTTSHHHHHHHHHHHCCSSCCCHHHHHHHHHHHHHHSCCCCCEEESSTTSCEEEETTEEEEEEETTTTEEEECHHHHHHHHHTTCSEEEECSSCCCSEEEGGGEEEECTTCCTTCEEEEECSSCEEEEEESSCHHHHSCCXXCEEEEEEEEECXXXXXXXX	XXXXXXXXXXXXXXCHHHHHHHHHCCCCCCEEEEEECCCCCCHHHCHHHHHHHHHCCCCCEEEEECCCCEEEHHHCCCXXXXXXXXXXXXCCCHHHHHHHHHHHHHHHHHHCCCEEEECCCCHHHHHHHHHHCCCCCEEEECCCCCCCCHHHHHHHHHHHCCCCCCCHHHHHHHHHHHHHHCCCCCCEEECCCCCCEEEECCEEEEEEECCCCEEEECHHHHHHHHHCCCCEEEECCCCCCCEEEHHHEEEECCCCCCCCEEEEECCCCEEEEEECCCHHHHCCCXXCEEEEEEEEECXXXXXXXX	XXXXXXXXXXXXXXCHHHHHHHHHCCCCCCEEEEEECCCCCCCCCCHHHHHHHHHCCCCCEEEEECCCCEEECCCCCCXXXXXXXXXXXXCCCHHHHHHHHHHHHHHHHHHCCCEEEECCCCHHHHHHHHHHCCCCCEEEECCCCCCCCHHHHHHHHHHHCCCCCCCHHHHHHHHHHHHHHCCCCCCEEECCCCCCEEEECCEEEEEEECCCCEEEECHHHHHHHHHCCCCEEEECCCCCCCEEECCCEEEECCCCCCCCEEEEECCCCEEEEEECCCHHHHCCCXXCEEEEEEEEECXXXXXXXX	XXXXXXXXXXXXXXCHHHHHHHHHCCCCCCEEEEEECCCCCCCCCCHHHHHHHHHCCCCCEEEEECCCCEEECCCTTCXXXXXXXXXXXXCCCHHHHHHHHHHHHHHHHHHTCCEEEECCCTHHHHHHHHHHTTCCCEEEECCCCCTTCHHHHHHHHHHHCCCCCCCHHHHHHHHHHHHHHCCCCCCEEECCTTCCEEEETTEEEEEEETTTTEEEECHHHHHHHHHTTCCEEEECCCCCCCEEECCCEEEECTTCCTTCEEEEECCCCEEEEEECCCHHHHCCCXXCEEEEEEEEECXXXXXXXX	XXXXXXXXXXXXXXCHHHHHHHHHCCCCCCEEEEEECCCCCCGGGCHHHHHHHHHCCCCCEEEEECCCCEEEGGGTTCXXXXXXXXXXXXCCCHHHHHHHHHHHHHHHHHHTCCEEEECCCTHHHHHHHHHHTTCCCEEEECCCCCTTCHHHHHHHHHHHCCCCCCCHHHHHHHHHHHHHHCCCCCCEEECCTTCCEEEETTEEEEEEETTTTEEEECHHHHHHHHHTTCCEEEECCCCCCCEEEGGGEEEECTTCCTTCEEEEECCCCEEEEEECCCHHHHCCCXXCEEEEEEEEECXXXXXXXX
valid	563	2QYVA	487	GMSDLQSLQPKLLWQWFDQICAIPHPSYKEEQLAQFIINWAKTKGFFAERDEVGNVLIRKPATVGMENRKPVVLQAHLDMVPQANEGTNHNFDQDPILPYIDGDWVKAKGTTLGADNGIGMASALAVLESNDIAHPELEVLLTMTEERGMEGAIGLRPNWLRSEILINTDTEENGEIYIGCAGGENADLELPIEYQVNNFEHCYQVVLKGLRGGHSGVDIHTGRANAIKVLLRFLAELQQNQPHFDFTLANIRGGSIRNAIPRESVATLVFNGDITVLQSAVQKFADVIKAELALTEPNLIFTLEKVEKPQQVFSSQCTKNIIHCLNVLPNGVVRNSDVIENVVETSLSIGVLKTEDNFVRSTMLVRSLIESGKSYVASLLKSLASLAQGNINLSGDYPGWEPQSHSDILDLTKTIYAQVLGTDPEIKVIHAGLECGLLKKIYPTIDMVSIGPTIRNAHSPDEKVHIPAVETYWKVLTGILAHIPSR	XXXXXCCSSSHHHHHHHHHHHHSCCBTTCCHHHHHHHHHHHHHTTCEEEECTTCCEEEEECCCTTCTTBCCEEEEEESCBCCCXXXXXXXXXXCCCCCEEECSSEEEETTBCCCHHHHHHHHHHHHHHHCSSSCCSSEEEEEESCTTTTCHHHHTCCSSCCCCSEEEECCCCCTTEEEEEECEEEEEEEEEECCEEECCCSEEEEEEEECCCCCBTTTTTTSCCCCHHHHHHHHHHHHHHHCTTCCEEEEEEEEESCTTBCCCCEEEEEEECSCHHHHHHHHHHHHHHHHHHTTTTCTTCEEEEEECCCCSEEECHHHHHHHHHHHHHSCCEEEEECSSSTTCEEEEEEEEEEEECSSEEEEEEEEEESSHHHHHHHHHHHHHHHHHHTCEEEEEEEECCBCCCSCCHHHHHHHHHHHHHHSSCCEEEEESSCCTHHHHHHHCTTSEEEECCCCEESTTSTTCEEEHHHHHHHHHHHHHHHHHCCBC	XXXXXCCCCCHHHHHHHHHHHHCCCECCCCHHHHHHHHHHHHHCCCEEEECCCCCEEEEECCCCCCCCECCEEEEEECCECCCXXXXXXXXXXCCCCCEEECCCEEEECCECCCHHHHHHHHHHHHHHHCCCCCCCCEEEEEECCCCCCCHHHHCCCCCCCCCCEEEECCCCCCCEEEEEECEEEEEEEEEECCEEECCCCEEEEEEEECCCCCECCCCCCCCCCCHHHHHHHHHHHHHHHCCCCCEEEEEEEEECCCCECCCCEEEEEEECCCHHHHHHHHHHHHHHHHHHCCCCCCCCEEEEEECCCCCEEECHHHHHHHHHHHHHCCCEEEEECCCCCCCEEEEEEEEEEEECCCEEEEEEEEEECCHHHHHHHHHHHHHHHHHHCCEEEEEEEECCECCCCCCHHHHHHHHHHHHHHCCCCEEEEECCCCCHHHHHHHCCCCEEEECCCCEECCCCCCCEEEHHHHHHHHHHHHHHHHHCCEC	XXXXXCCCCCHHHHHHHHHHHHCCCCCCCCHHHHHHHHHHHHHCCCEEEECCCCCEEEEECCCCCCCCCCCEEEEEECCCCCCXXXXXXXXXXCCCCCEEECCCEEEECCCCCCHHHHHHHHHHHHHHHCCCCCCCCEEEEEECCCCCCCHHHHCCCCCCCCCCEEEECCCCCCCEEEEEECEEEEEEEEEECCEEECCCCEEEEEEEECCCCCCCCCCCCCCCCCHHHHHHHHHHHHHHHCCCCCEEEEEEEEECCCCCCCCCEEEEEEECCCHHHHHHHHHHHHHHHHHHCCCCCCCCEEEEEECCCCCEEECHHHHHHHHHHHHHCCCEEEEECCCCCCCEEEEEEEEEEEECCCEEEEEEEEEECCHHHHHHHHHHHHHHHHHHCCEEEEEEEECCCCCCCCCHHHHHHHHHHHHHHCCCCEEEEECCCCCHHHHHHHCCCCEEEECCCCEECCCCCCCEEEHHHHHHHHHHHHHHHHHCCCC	XXXXXCCCCCHHHHHHHHHHHHCCCCTTCCHHHHHHHHHHHHHTTCEEEECTTCCEEEEECCCTTCTTCCCEEEEEECCCCCCXXXXXXXXXXCCCCCEEECCCEEEETTCCCCHHHHHHHHHHHHHHHCCCCCCCCEEEEEECCTTTTCHHHHTCCCCCCCCCEEEECCCCCTTEEEEEECEEEEEEEEEECCEEECCCCEEEEEEEECCCCCCTTTTTTCCCCCHHHHHHHHHHHHHHHCTTCCEEEEEEEEECCTTCCCCCEEEEEEECCCHHHHHHHHHHHHHHHHHHTTTTCTTCEEEEEECCCCCEEECHHHHHHHHHHHHHCCCEEEEECCCCTTCEEEEEEEEEEEECCCEEEEEEEEEECCHHHHHHHHHHHHHHHHHHTCEEEEEEEECCCCCCCCCHHHHHHHHHHHHHHCCCCEEEEECCCCTHHHHHHHCTTCEEEECCCCEECTTCTTCEEEHHHHHHHHHHHHHHHHHCCCC	XXXXXCCCCCHHHHHHHHHHHHCCCCTTCCHHHHHHHHHHHHHTTCEEEECTTCCEEEEECCCTTCTTCCCEEEEEECCCCCCXXXXXXXXXXCCCCCEEECCCEEEETTCCCCHHHHHHHHHHHHHHHCCCCCCCCEEEEEECCTTTTCHHHHTCCCCCCCCCEEEECCCCCTTEEEEEECEEEEEEEEEECCEEECCCCEEEEEEEECCCCCCTTTTTTCCCCCHHHHHHHHHHHHHHHCTTCCEEEEEEEEECCTTCCCCCEEEEEEECCCHHHHHHHHHHHHHHHHHHTTTTCTTCEEEEEECCCCCEEECHHHHHHHHHHHHHCCCEEEEECCCCTTCEEEEEEEEEEEECCCEEEEEEEEEECCHHHHHHHHHHHHHHHHHHTCEEEEEEEECCCCCCCCCHHHHHHHHHHHHHHCCCCEEEEECCCCTHHHHHHHCTTCEEEECCCCEECTTCTTCEEEHHHHHHHHHHHHHHHHHCCCC
valid	564	3JZ9A	197	GHMVTRIENLENAKKLWDNANSMLEKGNISGYLKAANELHKFMKEKNLKEDDLRPELSDKTISPKGYAILQSLWGAASDYSRAAATLTESTVEPGLVSAVNKMSAFFMDCKLSPNERATPDPDFKVGKSKILVGIMQFIKDVADPTSKIWMHNTKALMNHKIAAIQKLERSNNVNDETLESVLSSKGENLSEYLSYK	CHHHHHHHHHHHHHHHHHHHHHHHHTTCHHHHHHHHHHHHHHHHHTTCCHHHHGGGGTTCCCCHHHHHHHHHHHHHHHHHHHHTCCSSCCSHHHHHHHHHHHHHHHHHHHHSCSSSCCCCCTTCCCCHHHHHHHHHHHHHHHSCTTCEETTEEHHHHHHHHHHHHHHHHHTTCCSHHHHHHHHHCCCTTSSSCCCCC	CHHHHHHHHHHHHHHHHHHHHHHHHCCCHHHHHHHHHHHHHHHHHCCCCHHHHHHHHCCCCCCHHHHHHHHHHHHHHHHHHHHCCCCCCCCHHHHHHHHHHHHHHHHHHHHCCCCCCCCCCCCCCCCHHHHHHHHHHHHHHHCCCCCEECCEEHHHHHHHHHHHHHHHHHCCCCCHHHHHHHHHCCCCCCCCCCCCC	CHHHHHHHHHHHHHHHHHHHHHHHHCCCHHHHHHHHHHHHHHHHHCCCCHHHHCCCCCCCCCCHHHHHHHHHHHHHHHHHHHHCCCCCCCCHHHHHHHHHHHHHHHHHHHHCCCCCCCCCCCCCCCCHHHHHHHHHHHHHHHCCCCCEECCEEHHHHHHHHHHHHHHHHHCCCCCHHHHHHHHHCCCCCCCCCCCCC	CHHHHHHHHHHHHHHHHHHHHHHHHTTCHHHHHHHHHHHHHHHHHTTCCHHHHCCCCTTCCCCHHHHHHHHHHHHHHHHHHHHTCCCCCCCHHHHHHHHHHHHHHHHHHHHCCCCCCCCCCTTCCCCHHHHHHHHHHHHHHHCCTTCEETTEEHHHHHHHHHHHHHHHHHTTCCCHHHHHHHHHCCCTTCCCCCCCC	CHHHHHHHHHHHHHHHHHHHHHHHHTTCHHHHHHHHHHHHHHHHHTTCCHHHHGGGGTTCCCCHHHHHHHHHHHHHHHHHHHHTCCCCCCCHHHHHHHHHHHHHHHHHHHHCCCCCCCCCCTTCCCCHHHHHHHHHHHHHHHCCTTCEETTEEHHHHHHHHHHHHHHHHHTTCCCHHHHHHHHHCCCTTCCCCCCCC
valid	565	3RMSC	116	SNAMQRYLWQQADGKRHVYDTARHRVQAGRPFTALCGETVTPQTERGDLTAGLWFDGECPVCTIALAKALGWPVREISDLAHRFDWSPALITRLAEVLHCSFGEVVELTGARMVDA	XXXXCCEEEEEETTEEEEEETTTCCCCTTCCEECTTSCEECCCGGGTTTCGGGCCSCBCHHHHHHHHHHTTCCHHHHHHHHTTSCCCHHHHHHHHHHTTCCHHHHHHHHTCCXXXX	XXXXCCEEEEEECCEEEEEECCCCCCCCCCCEECCCCCEECCCHHHCCCCHHHCCCCECHHHHHHHHHHCCCCHHHHHHHHCCCCCCHHHHHHHHHHCCCCHHHHHHHHCCCXXXX	XXXXCCEEEEEECCEEEEEECCCCCCCCCCCEECCCCCEECCCCCCCCCCCCCCCCCCCHHHHHHHHHHCCCCHHHHHHHHCCCCCCHHHHHHHHHHCCCCHHHHHHHHCCCXXXX	XXXXCCEEEEEETTEEEEEETTTCCCCTTCCEECTTCCEECCCCCCTTTCCCCCCCCCCHHHHHHHHHHTTCCHHHHHHHHTTCCCCHHHHHHHHHHTTCCHHHHHHHHTCCXXXX	XXXXCCEEEEEETTEEEEEETTTCCCCTTCCEECTTCCEECCCGGGTTTCGGGCCCCCCHHHHHHHHHHTTCCHHHHHHHHTTCCCCHHHHHHHHHHTTCCHHHHHHHHTCCXXXX
valid	566	4OYLC	194	QLGAIENGLESGSANACPDAILIFARGSTEPGNMGITVGPALANGLESHIRNIWIQGVGGPYDAALATNFLPRGTSQANIDEGKRLFALANQKCPNTPVVAGGYXQGAALIAAAVSELSGAVKEQVKGVALFGYTQNLQNRGGIPNYPRERTKVFCNVGDAVCTGTLIITPAXLSYTIEARGEAARFLRDRIRA	XXCCCCBHHHHCCTTSCCSEEEEEECCTTCSTTTTTTHHHHHHHHHHHHCSSEEEEECCTTCCCCSGGGGSGGGSCHHHHHHHHHHHHHHHHHCTTSCEEEEEETHHHHHHHHHHHTCCHHHHHHEEEEEEESCTTTTTTTTSCTTSCGGGEEEECCTTCGGGGTCCSCCTTHHHHHHHHHTHHHHHHHHHHCX	XXCCCCEHHHHCCCCCCCCEEEEEECCCCCCCCCCCCHHHHHHHHHHHHCCCEEEEECCCCCCCCCHHHHCHHHCCHHHHHHHHHHHHHHHHHCCCCCEEEEEECHHHHHHHHHHHCCCHHHHHHEEEEEEECCCCCCCCCCCCCCCCHHHEEEECCCCCHHHHCCCCCCCCHHHHHHHHHCHHHHHHHHHHCX	XXCCCCCHHHHCCCCCCCCEEEEEECCCCCCCCCCCCHHHHHHHHHHHHCCCEEEEECCCCCCCCCCCCCCCCCCCHHHHHHHHHHHHHHHHHCCCCCEEEEEECHHHHHHHHHHHCCCHHHHHHEEEEEEECCCCCCCCCCCCCCCCCCCEEEECCCCCCCCCCCCCCCCCHHHHHHHHHCHHHHHHHHHHCX	XXCCCCCHHHHCCTTCCCCEEEEEECCTTCCTTTTTTHHHHHHHHHHHHCCCEEEEECCTTCCCCCCCCCCCCCCCHHHHHHHHHHHHHHHHHCTTCCEEEEEETHHHHHHHHHHHTCCHHHHHHEEEEEEECCTTTTTTTTCCTTCCCCCEEEECCTTCCCCCTCCCCCTTHHHHHHHHHTHHHHHHHHHHCX	XXCCCCCHHHHCCTTCCCCEEEEEECCTTCCTTTTTTHHHHHHHHHHHHCCCEEEEECCTTCCCCCGGGGCGGGCCHHHHHHHHHHHHHHHHHCTTCCEEEEEETHHHHHHHHHHHTCCHHHHHHEEEEEEECCTTTTTTTTCCTTCCGGGEEEECCTTCGGGGTCCCCCTTHHHHHHHHHTHHHHHHHHHHCX
valid	567	4LKBA	151	MHHHHHHSSGVDLGTENLYFQSMVQIKVYGLAEKLNPIKAELSNILHTSLIEVLQISPEKRFHRFFPLDKLDFYYPSDRTDNYLIIEIIMFEGRSVETKKQLLRDIFKKVDEKFGISVYDIEITLFEIPKQNWGIRGIPGDELNLSYKVEV	XXXXXXXXXXXXXXXXXXXXXCCEEEEEEEEHHHHHHHHHHHHHHHHHHHHHHHCCCTTCCEEEEEEECGGGEECCTTSCTTCEEEEEEEESCCCHHHHHHHHHHHHHHHHHHHCCCGGGEEEEEEEECGGGEEETTEETTCXXXXXXXXX	XXXXXXXXXXXXXXXXXXXXXCCEEEEEEEEHHHHHHHHHHHHHHHHHHHHHHHCCCCCCCEEEEEEECHHHEECCCCCCCCCEEEEEEEECCCCHHHHHHHHHHHHHHHHHHHCCCHHHEEEEEEEECHHHEEECCEECCCXXXXXXXXX	XXXXXXXXXXXXXXXXXXXXXCCEEEEEEEEHHHHHHHHHHHHHHHHHHHHHHHCCCCCCCEEEEEEECCCCEECCCCCCCCCEEEEEEEECCCCHHHHHHHHHHHHHHHHHHHCCCCCCEEEEEEEECCCCEEECCEECCCXXXXXXXXX	XXXXXXXXXXXXXXXXXXXXXCCEEEEEEEEHHHHHHHHHHHHHHHHHHHHHHHCCCTTCCEEEEEEECCCCEECCTTCCTTCEEEEEEEECCCCHHHHHHHHHHHHHHHHHHHCCCCCCEEEEEEEECCCCEEETTEETTCXXXXXXXXX	XXXXXXXXXXXXXXXXXXXXXCCEEEEEEEEHHHHHHHHHHHHHHHHHHHHHHHCCCTTCCEEEEEEECGGGEECCTTCCTTCEEEEEEEECCCCHHHHHHHHHHHHHHHHHHHCCCGGGEEEEEEEECGGGEEETTEETTCXXXXXXXXX
valid	568	3T92A	121	ATQSPGDSRRLSIQRAIQSLVHAAQCRNANCSLPSCQKMKRVVQHTKGCKRKTNGGCPICKQLIALAAYHAKHCQENKCPVPFCLNIKQKLRQQQLEASIDLSAYIESGEEQLLSDLFAVK	XXXXXXCHHHHHHHHHHHHHHHHHHCCCTTCCCHHHHHHHHHHHHHHHCSSTTTTTCHHHHHHHHHHHHHHTTCCCTTCCSTTHHHHHHHHHHHHHHHHHHHHHHCCCCHHHHHHHHTCXX	XXXXXXCHHHHHHHHHHHHHHHHHHCCCCCCCCHHHHHHHHHHHHHHHCCCCCCCCCHHHHHHHHHHHHHHCCCCCCCCCCCCHHHHHHHHHHHHHHHHHHHHHHCCCCHHHHHHHHCCXX	XXXXXXCHHHHHHHHHHHHHHHHHHCCCCCCCCHHHHHHHHHHHHHHHCCCCCCCCCHHHHHHHHHHHHHHCCCCCCCCCCCCHHHHHHHHHHHHHHHHHHHHHHCCCCHHHHHHHHCCXX	XXXXXXCHHHHHHHHHHHHHHHHHHCCCTTCCCHHHHHHHHHHHHHHHCCCTTTTTCHHHHHHHHHHHHHHTTCCCTTCCCTTHHHHHHHHHHHHHHHHHHHHHHCCCCHHHHHHHHTCXX	XXXXXXCHHHHHHHHHHHHHHHHHHCCCTTCCCHHHHHHHHHHHHHHHCCCTTTTTCHHHHHHHHHHHHHHTTCCCTTCCCTTHHHHHHHHHHHHHHHHHHHHHHCCCCHHHHHHHHTCXX
valid	569	2CH5B	347	PQFMAAIYGGVEGGGTRSEVLLVSEDGKILAEADGLSTNHWLIGTDKCVERINEMVNRAKRKAGVDPLVPLRSLGLSLSGGDQEDAGRILIEELRDRFPYLSESYLITTDAAGSIATATPDGGVVLISGTGSNCRLINPDGSESGCGGWGHMMGDEGSAYWIAHQAVKIVFDSIDNLEAAPHDIGYVKQAMFHYFQVPDRLGILTHLYRDFDKCRFAGFCRKIAEGAQQGDPLSRYIFRKAGEMLGRHIVAVLPEIDPVLFQGKIGLPILCVGSVWKSWELLKEGFLLALTQGREIQAQNFFSSFTLMKLRHSSALGGASLGARHIGHLLPMDYSANAIAFYSYTFS	CTTTSCEEEEEEECSSCEEEEEEETTSCEEEEEEECCCCHHHHCHHHHHHHHHHHHHHHHHHHTCCTTCCBSEEEEEETTTTCHHHHHHHHHHHHHHCTTSBSCEEEEEHHHHHHHHHCSSCEEEEEESSSEEEEEECTTSCEEEEECCCTTTCCTTSHHHHHHHHHHHHHHHHHTSSCCSSCCHHHHHHHHHHHTCSSHHHHHTTTTTTCCHHHHHTTHHHHHHHHHTTCHHHHHHHHHHHHHHHHHHHHHGGGSCGGGGCSTTCEEEEEESGGGGGHHHHHHHHHHHHHHHHHCXXXXXCCEEEEEEESSCTHHHHHHHHHHTTTCCCCCCHHHHEEEEEEEECC	CCCCCCEEEEEEECCCCEEEEEEECCCCEEEEEEECCCCHHHHCHHHHHHHHHHHHHHHHHHHCCCCCCCECEEEEEECCCCCHHHHHHHHHHHHHHCCCCECCEEEEEHHHHHHHHHCCCCEEEEEECCCEEEEEECCCCCEEEEECCCCCCCCCCCHHHHHHHHHHHHHHHHHCCCCCCCCCHHHHHHHHHHHCCCCHHHHHCCCCCCCCHHHHHCCHHHHHHHHHCCCHHHHHHHHHHHHHHHHHHHHHHHHCCHHHHCCCCCEEEEEECHHHHHHHHHHHHHHHHHHHHHHCXXXXXCCEEEEEEECCCCHHHHHHHHHHCCCCCCCCCHHHHEEEEEEEECC	CCCCCCEEEEEEECCCCEEEEEEECCCCEEEEEEECCCCHHHHCHHHHHHHHHHHHHHHHHHHCCCCCCCCCEEEEEECCCCCHHHHHHHHHHHHHHCCCCCCCEEEEEHHHHHHHHHCCCCEEEEEECCCEEEEEECCCCCEEEEECCCCCCCCCCCHHHHHHHHHHHHHHHHHCCCCCCCCCHHHHHHHHHHHCCCCHHHHHCCCCCCCCHHHHHCCHHHHHHHHHCCCHHHHHHHHHHHHHHHHHHHHHCCCCCCCCCCCCCCEEEEEECCCCCCHHHHHHHHHHHHHHHHHCXXXXXCCEEEEEEECCCCHHHHHHHHHHCCCCCCCCCHHHHEEEEEEEECC	CTTTCCEEEEEEECCCCEEEEEEETTCCEEEEEEECCCCHHHHCHHHHHHHHHHHHHHHHHHHTCCTTCCCCEEEEEETTTTCHHHHHHHHHHHHHHCTTCCCCEEEEEHHHHHHHHHCCCCEEEEEECCCEEEEEECTTCCEEEEECCCTTTCCTTCHHHHHHHHHHHHHHHHHTCCCCCCCCHHHHHHHHHHHTCCCHHHHHTTTTTTCCHHHHHTTHHHHHHHHHTTCHHHHHHHHHHHHHHHHHHHHHCCCCCCCCCCCTTCEEEEEECCCCCCHHHHHHHHHHHHHHHHHCXXXXXCCEEEEEEECCCTHHHHHHHHHHTTTCCCCCCHHHHEEEEEEEECC	CTTTCCEEEEEEECCCCEEEEEEETTCCEEEEEEECCCCHHHHCHHHHHHHHHHHHHHHHHHHTCCTTCCCCEEEEEETTTTCHHHHHHHHHHHHHHCTTCCCCEEEEEHHHHHHHHHCCCCEEEEEECCCEEEEEECTTCCEEEEECCCTTTCCTTCHHHHHHHHHHHHHHHHHTCCCCCCCCHHHHHHHHHHHTCCCHHHHHTTTTTTCCHHHHHTTHHHHHHHHHTTCHHHHHHHHHHHHHHHHHHHHHGGGCCGGGGCCTTCEEEEEECGGGGGHHHHHHHHHHHHHHHHHCXXXXXCCEEEEEEECCCTHHHHHHHHHHTTTCCCCCCHHHHEEEEEEEECC
valid	570	4EIJB	65	QSVISANEIMDLLRGMDARLQHLEQKVDKVLAQGSMVTQIKNELSTVKTTLATIEGMMATVKIMD	CCHHHHHHHHHHHHHHHHHHHHHHHHHHHHHHHHHHHHHHHHHHHHHHHHHHHHHHHHHTCXXXX	CCHHHHHHHHHHHHHHHHHHHHHHHHHHHHHHHHHHHHHHHHHHHHHHHHHHHHHHHHHCCXXXX	CCHHHHHHHHHHHHHHHHHHHHHHHHHHHHHHHHHHHHHHHHHHHHHHHHHHHHHHHHHCCXXXX	CCHHHHHHHHHHHHHHHHHHHHHHHHHHHHHHHHHHHHHHHHHHHHHHHHHHHHHHHHHTCXXXX	CCHHHHHHHHHHHHHHHHHHHHHHHHHHHHHHHHHHHHHHHHHHHHHHHHHHHHHHHHHTCXXXX
valid	571	1QV9B	283	MTVAKAIFIKCGNLGTSMMMDMLLDERADREDVEFRVVGTSVKMDPECVEAAVEMALDIAEDFEPDFIVYGGPNPAAPGPSKAREMLADSEYPAVIIGDAPGLKVKDEMEEQGLGYILVKPDAMLGARREFLDPVEMAIYNADLMKVLAATGVFRVVQEAFDELIEKAKEDEISENDLPKLVIDRNTLLEREEFENPYAMVKAMAALEIAENVADVSVEGCFVEQDKERYVPIVASAHEMMRKAAELADEARELEKSNDAVLRTPHAPDGKVLSKRKFMEDPE	XCCEEEEEEECSCCHHHHHTTGGGCTTSCCSSEEEEEEECTTCCSHHHHHHHHHHHHHHHHHHCCSEEEEECSCTTSHHHHHHHHHHHTSSSCEEEEEEGGGGGGHHHHHHTTCEEEEETTSCCCCCCTTTCCHHHHHHHHHHHHHHHHHTTHHHHHHHHHHHHHHHHHTTCCCGGGSCEEEECGGGGGGCCCCSSHHHHHHHHHHHHHHHHHHHHHHHHHHTCCCHHHHHHHHHHHHHHHHHHHHHHHHHHHHHHHTTCCCBCCBCTTSCBCCBCSTTSCCC	XCCEEEEEEECCCCHHHHHCCHHHCCCCCCCCEEEEEEECCCCCCHHHHHHHHHHHHHHHHHHCCCEEEEECCCCCCHHHHHHHHHHHCCCCCEEEEEEHHHHHHHHHHHHCCCEEEEECCCCCCCCCCCCCCHHHHHHHHHHHHHHHHHCCHHHHHHHHHHHHHHHHHCCCCCHHHCCEEEECHHHHHHCCCCCCHHHHHHHHHHHHHHHHHHHHHHHHHHCCCCHHHHHHHHHHHHHHHHHHHHHHHHHHHHHHHCCCCCECCECCCCCECCECCCCCCCC	XCCEEEEEEECCCCHHHHHCCCCCCCCCCCCCEEEEEEECCCCCCHHHHHHHHHHHHHHHHHHCCCEEEEECCCCCCHHHHHHHHHHHCCCCCEEEEEECCCCCCHHHHHHCCCEEEEECCCCCCCCCCCCCCHHHHHHHHHHHHHHHHHCCHHHHHHHHHHHHHHHHHCCCCCCCCCCEEEECCCCCCCCCCCCCHHHHHHHHHHHHHHHHHHHHHHHHHHCCCCHHHHHHHHHHHHHHHHHHHHHHHHHHHHHHHCCCCCCCCCCCCCCCCCCCCCCCCCC	XCCEEEEEEECCCCHHHHHTTCCCCTTCCCCCEEEEEEECTTCCCHHHHHHHHHHHHHHHHHHCCCEEEEECCCTTCHHHHHHHHHHHTCCCCEEEEEECCCCCCHHHHHHTTCEEEEETTCCCCCCCTTTCCHHHHHHHHHHHHHHHHHTTHHHHHHHHHHHHHHHHHTTCCCCCCCCEEEECCCCCCCCCCCCCHHHHHHHHHHHHHHHHHHHHHHHHHHTCCCHHHHHHHHHHHHHHHHHHHHHHHHHHHHHHHTTCCCCCCCCTTCCCCCCCCTTCCCC	XCCEEEEEEECCCCHHHHHTTGGGCTTCCCCCEEEEEEECTTCCCHHHHHHHHHHHHHHHHHHCCCEEEEECCCTTCHHHHHHHHHHHTCCCCEEEEEEGGGGGGHHHHHHTTCEEEEETTCCCCCCCTTTCCHHHHHHHHHHHHHHHHHTTHHHHHHHHHHHHHHHHHTTCCCGGGCCEEEECGGGGGGCCCCCCHHHHHHHHHHHHHHHHHHHHHHHHHHTCCCHHHHHHHHHHHHHHHHHHHHHHHHHHHHHHHTTCCCCCCCCTTCCCCCCCCTTCCCC
valid	572	2F5UA	447	AEMEVQIVRNDPPLRYDTNLPVDLLHMVYAGRGATGSSGVVFGTWYRTIQDRTITDFPLTTRSADFRDGRMSKTFMTALVLSLQACGRLYVGQRHYSAFECAVLCLYLLYRNTHGAADDSDRAPVTFGDLLGRLPRYLACLAAVIGTEGGRPQYRYRDDKLPKTQFAAGGGRYEHGALASHIVIATLMHHGVLPAAPGDVPRDASTHVNPDGVAHHDDINRAAAAFLSRGHNLFLWEDQTLLRATANTITALGVIQRLLANGNVYADRLNNRLQLGMLIPGAVPSEAIARGASGSDSGAIKSGDNNLEALCANYVLPLYRADPAVELTQLFPGLAALCLDAQAGRPVGSTRRVVDMSSGARQAALVRLTALELINRTRTNPTPVGEVIHAHDALAIQYEQGLGLLAQQARIGLGSNTKRFSAFNVSSDYDMLYFLCLGFIPQYLSAV	CCEEECSSTTSCCEEESSCHHHHHHHHHHHSGGGSSSCCEECCHHHHHHHHHHHHHCGGGGGTSCCGGGCCCHHHHHHHHHHHHHTTCCCSSCCSSCHHHHHHHHHHHHHHHHCCXXXXXXCCCCSHHHHHHTHHHHHHHHHHHHCSCSSCCCCCCCGGGSCSSCCSCTTSCCSTTTTTTSHHHHHHHHTTSSCCCCCSCCXXXXXXXXXXXCCTTCHHHHHHHHHHCCSCCCCGGGSHHHHHHHHHHHHHHHHHHHHHTTCCTTSCGGGCSCCHHHHSTTCCXXXXXXXXXCCCCCCCSSCSSHHHHHHHHHTHHHHHHHCTTCCHHHHCHHHHHHHHHHSCCCXXXXXCCCCCCSHHHHTHHHHHHHHHHHHHTCXXXCCCHHHHHHHHHHHHHHHHHHHHHHHHCSCCSTGGGHHHHHTTTCCSHHHHHHHHHHSSCCEECXXX	CCEEECCCCCCCCEEECCCHHHHHHHHHHHCHHHCCCCCEECCHHHHHHHHHHHHHCHHHHHCCCCHHHCCCHHHHHHHHHHHHHCCCCCCCCCCCCHHHHHHHHHHHHHHHHCCXXXXXXCCCCCHHHHHHCHHHHHHHHHHHHCCCCCCCCCCCCHHHCCCCCCCCCCCCCCCCCCCCCHHHHHHHHCCCCCCCCCCCCXXXXXXXXXXXCCCCCHHHHHHHHHHCCCCCCCHHHCHHHHHHHHHHHHHHHHHHHHHCCCCCCCCHHHCCCCHHHHCCCCCXXXXXXXXXCCCCCCCCCCCCHHHHHHHHHCHHHHHHHCCCCCHHHHCHHHHHHHHHHCCCCXXXXXCCCCCCCHHHHCHHHHHHHHHHHHHCCXXXCCCHHHHHHHHHHHHHHHHHHHHHHHHCCCCCCHHHHHHHHCCCCCCHHHHHHHHHHCCCCEECXXX	CCEEECCCCCCCCEEECCCHHHHHHHHHHHCCCCCCCCCEECCHHHHHHHHHHHHHCCCCCCCCCCCCCCCCHHHHHHHHHHHHHCCCCCCCCCCCCHHHHHHHHHHHHHHHHCCXXXXXXCCCCCHHHHHHCHHHHHHHHHHHHCCCCCCCCCCCCCCCCCCCCCCCCCCCCCCCCCCCCHHHHHHHHCCCCCCCCCCCCXXXXXXXXXXXCCCCCHHHHHHHHHHCCCCCCCCCCCHHHHHHHHHHHHHHHHHHHHHCCCCCCCCCCCCCCCHHHHCCCCCXXXXXXXXXCCCCCCCCCCCCHHHHHHHHHCHHHHHHHCCCCCHHHHCHHHHHHHHHHCCCCXXXXXCCCCCCCHHHHCHHHHHHHHHHHHHCCXXXCCCHHHHHHHHHHHHHHHHHHHHHHHHCCCCCCCCCHHHHHCCCCCCHHHHHHHHHHCCCCEECXXX	CCEEECCCTTCCCEEECCCHHHHHHHHHHHCCCCCCCCCEECCHHHHHHHHHHHHHCCCCCCTCCCCCCCCCHHHHHHHHHHHHHTTCCCCCCCCCCHHHHHHHHHHHHHHHHCCXXXXXXCCCCCHHHHHHTHHHHHHHHHHHHCCCCCCCCCCCCCCCCCCCCCCCTTCCCCTTTTTTCHHHHHHHHTTCCCCCCCCCCXXXXXXXXXXXCCTTCHHHHHHHHHHCCCCCCCCCCCHHHHHHHHHHHHHHHHHHHHHTTCCTTCCCCCCCCCHHHHCTTCCXXXXXXXXXCCCCCCCCCCCCHHHHHHHHHTHHHHHHHCTTCCHHHHCHHHHHHHHHHCCCCXXXXXCCCCCCCHHHHTHHHHHHHHHHHHHTCXXXCCCHHHHHHHHHHHHHHHHHHHHHHHHCCCCCTCCCHHHHHTTTCCCHHHHHHHHHHCCCCEECXXX	CCEEECCCTTCCCEEECCCHHHHHHHHHHHCGGGCCCCCEECCHHHHHHHHHHHHHCGGGGGTCCCGGGCCCHHHHHHHHHHHHHTTCCCCCCCCCCHHHHHHHHHHHHHHHHCCXXXXXXCCCCCHHHHHHTHHHHHHHHHHHHCCCCCCCCCCCCGGGCCCCCCCCTTCCCCTTTTTTCHHHHHHHHTTCCCCCCCCCCXXXXXXXXXXXCCTTCHHHHHHHHHHCCCCCCCGGGCHHHHHHHHHHHHHHHHHHHHHTTCCTTCCGGGCCCCHHHHCTTCCXXXXXXXXXCCCCCCCCCCCCHHHHHHHHHTHHHHHHHCTTCCHHHHCHHHHHHHHHHCCCCXXXXXCCCCCCCHHHHTHHHHHHHHHHHHHTCXXXCCCHHHHHHHHHHHHHHHHHHHHHHHHCCCCCTGGGHHHHHTTTCCCHHHHHHHHHHCCCCEECXXX
valid	573	2FD5A	180	MSDKKTQTRARILGAATQALLERGAVEPSVGEVMGAAGLTVGGFYAHFQSKDALMLEAFEQLLGKRRELLGELDPGLSGKERRALAAAFYLSRKHRDAQVDAGCPLPATLAEVARLPEGFREVLSRHVEIMVTSLAESPEETDVALADLVLMIGGLALARALGPGELSDRVLRAAKQAVN	CCCHHHHHHHHHHHHHHHHHHHHTTTSCCHHHHHHHTTCCGGGGGGTCSCHHHHHHHHHHHHHHHHHHHHHTSCTTSCHHHHHHHHHHHHSCHHHHTTCSSSCCSHHHHGGGGGGSCHHHHHHHHHHHHHHHHHHCSSGGGHHHHHHHHHHHHHHHHHHHHHCSSHHHHHHHHHHHHTCC	CCCHHHHHHHHHHHHHHHHHHHHCCCCCCHHHHHHHCCCCHHHHHHCCCCHHHHHHHHHHHHHHHHHHHHHCCCCCCCHHHHHHHHHHHHCCHHHHCCCCCCCCCHHHHHHHHHHCCHHHHHHHHHHHHHHHHHHCCCHHHHHHHHHHHHHHHHHHHHHHHHCCCHHHHHHHHHHHHCCC	CCCHHHHHHHHHHHHHHHHHHHHCCCCCCHHHHHHHCCCCCCCCCCCCCCHHHHHHHHHHHHHHHHHHHHHCCCCCCCHHHHHHHHHHHHCCHHHHCCCCCCCCCHHHHCCCCCCCCHHHHHHHHHHHHHHHHHHCCCCCCHHHHHHHHHHHHHHHHHHHHHCCCHHHHHHHHHHHHCCC	CCCHHHHHHHHHHHHHHHHHHHHTTTCCCHHHHHHHTTCCCCCCCCTCCCHHHHHHHHHHHHHHHHHHHHHTCCTTCCHHHHHHHHHHHHCCHHHHTTCCCCCCCHHHHCCCCCCCCHHHHHHHHHHHHHHHHHHCCCCCCHHHHHHHHHHHHHHHHHHHHHCCCHHHHHHHHHHHHTCC	CCCHHHHHHHHHHHHHHHHHHHHTTTCCCHHHHHHHTTCCGGGGGGTCCCHHHHHHHHHHHHHHHHHHHHHTCCTTCCHHHHHHHHHHHHCCHHHHTTCCCCCCCHHHHGGGGGGCCHHHHHHHHHHHHHHHHHHCCCGGGHHHHHHHHHHHHHHHHHHHHHCCCHHHHHHHHHHHHTCC
valid	574	1J5UA	136	MGSDKIHHHHHHMRKPIEHTADIAYEISGNSYEELLEEARNILLEEEGIVLDTEEKEKMYPLEETEDAFFDTVNDWILEISKGWAPWRIKREGNELKVTFRKIRKKEGTEIKALTYHLLKFERDGDVLKTKVVFDT	XXXXXXXXXCCCCCCCCCCSCCEEEEEEESSHHHHHHHHHHHHHHHHTCEEEEEEEEEEEECCCSHHHHHHHHHHHHHHHHTTEEEEEEEEETTEEEEEEEEEEECCSCCCCEECSTTCCCEEETTEEEEEEEEEC	XXXXXXXXXCCCCCCCCCCCCCEEEEEEECCHHHHHHHHHHHHHHHHCCEEEEEEEEEEEECCCCHHHHHHHHHHHHHHHHCCEEEEEEEEECCEEEEEEEEEEECCCCCCCEECCCCCCCEEECCEEEEEEEEEC	XXXXXXXXXCCCCCCCCCCCCCEEEEEEECCHHHHHHHHHHHHHHHHCCEEEEEEEEEEEECCCCHHHHHHHHHHHHHHHHCCEEEEEEEEECCEEEEEEEEEEECCCCCCCEECCCCCCCEEECCEEEEEEEEEC	XXXXXXXXXCCCCCCCCCCCCCEEEEEEECCHHHHHHHHHHHHHHHHTCEEEEEEEEEEEECCCCHHHHHHHHHHHHHHHHTTEEEEEEEEETTEEEEEEEEEEECCCCCCCEECCTTCCCEEETTEEEEEEEEEC	XXXXXXXXXCCCCCCCCCCCCCEEEEEEECCHHHHHHHHHHHHHHHHTCEEEEEEEEEEEECCCCHHHHHHHHHHHHHHHHTTEEEEEEEEETTEEEEEEEEEEECCCCCCCEECCTTCCCEEETTEEEEEEEEEC
valid	575	3CJPA	272	MSLIIDGHTHVILPVEKHIKIMDEAGVDKTILFSTSIHPETAVNLRDVKKEMKKLNDVVNGKTNSMIDVRRNSIKELTNVIQAYPSRYVGFGNVPVGLSENDTNSYIEENIVNNKLVGIGELTPASGQIKSLKPIFKYSMDSGSLPIWIHAFNPLVLQDIKEIAELCKAFPKVPVILGHMGGSNWMTAVELAKEIQNLYLDTSAYFSTFVLKIVINELPLKCIFGTDMPFGDLQLSIEAIKKMSNDSYVANAVLGDNISRLLNIEGHHHHHH	XXCCEEEEEECCSSHHHHHHHHHHHTCCEEEEECCSCCGGGCCSHHHHHHHHHHHHHHHTTSSTTCHHHHHHHHHHHHHHHHHSTTTEEEEECCCTTCCHHHHHHHHHHHTTTTTCSEEEEECCCTTCGGGGHHHHHHHHHTTCCCEEECCSTTCCHHHHHHHHHHHHHSTTSCEEEGGGGGGGHHHHHHHHHHCTTEEEECTTCSCHHHHHHHHHHSTTTEECCCCTTSSCHHHHHHHHHHHCSSHHHHHHHHTHHHHHHHTCXXXXXXXX	XXCCEEEEEECCCCHHHHHHHHHHHCCCEEEEECCCCCHHHCCCHHHHHHHHHHHHHHHCCCCCCCHHHHHHHHHHHHHHHHHCCCCEEEEECCCCCCCHHHHHHHHHHHCCCCCCCEEEEECCCCCCHHHHHHHHHHHHHCCCCCEEECCCCCCCHHHHHHHHHHHHHCCCCCEEEHHHHHHHHHHHHHHHHHCCCEEEECCCCCCHHHHHHHHHHCCCCEECCCCCCCCCHHHHHHHHHHHCCCHHHHHHHHCHHHHHHHCCXXXXXXXX	XXCCEEEEEECCCCHHHHHHHHHHHCCCEEEEECCCCCCCCCCCHHHHHHHHHHHHHHHCCCCCCCHHHHHHHHHHHHHHHHHCCCCEEEEECCCCCCCHHHHHHHHHHHCCCCCCCEEEEECCCCCCCCCCHHHHHHHHHCCCCCEEECCCCCCCHHHHHHHHHHHHHCCCCCEEECCCCCCCHHHHHHHHHHCCCEEEECCCCCCHHHHHHHHHHCCCCEECCCCCCCCCHHHHHHHHHHHCCCHHHHHHHHCHHHHHHHCCXXXXXXXX	XXCCEEEEEECCCCHHHHHHHHHHHTCCEEEEECCCCCCCCCCCHHHHHHHHHHHHHHHTTCCTTCHHHHHHHHHHHHHHHHHCTTTEEEEECCCTTCCHHHHHHHHHHHTTTTTCCEEEEECCCTTCCCCCHHHHHHHHHTTCCCEEECCCTTCCHHHHHHHHHHHHHCTTCCEEECCCCCCCHHHHHHHHHHCTTEEEECTTCCCHHHHHHHHHHCTTTEECCCCTTCCCHHHHHHHHHHHCCCHHHHHHHHTHHHHHHHTCXXXXXXXX	XXCCEEEEEECCCCHHHHHHHHHHHTCCEEEEECCCCCGGGCCCHHHHHHHHHHHHHHHTTCCTTCHHHHHHHHHHHHHHHHHCTTTEEEEECCCTTCCHHHHHHHHHHHTTTTTCCEEEEECCCTTCGGGGHHHHHHHHHTTCCCEEECCCTTCCHHHHHHHHHHHHHCTTCCEEEGGGGGGGHHHHHHHHHHCTTEEEECTTCCCHHHHHHHHHHCTTTEECCCCTTCCCHHHHHHHHHHHCCCHHHHHHHHTHHHHHHHTCXXXXXXXX
valid	576	5IZ2A	144	GPLGSPGIPGQNTPWSSTELADAFINAFMNEAGRTGAFTADQLDDMSTIGDTIKTAMDKMARSNKSSKGKLQALNMAFASSMAEIAAVEQGGLSVDAKTNAIADSLNSAFYQTTGAANPQFVNEIRSLINMFAQSSANEVSYGG	XXXXXXXXXXCCSTTSSHHHHHHHHHHHHHHHHHHCCSCHHHHHHHHHHHHHHHHHHHHHHHTTCCCHHHHHHHHHHHHHHHHHHHCXXXXCCCHHHHHHHHHHHHHHHHHHHHSSCCHHHHHHHHHHHHHHCXXXXXXXXXXX	XXXXXXXXXXCCCCCCCHHHHHHHHHHHHHHHHHHCCCCHHHHHHHHHHHHHHHHHHHHHHHCCCCCHHHHHHHHHHHHHHHHHHHCXXXXCCCHHHHHHHHHHHHHHHHHHHHCCCCHHHHHHHHHHHHHHCXXXXXXXXXXX	XXXXXXXXXXCCCCCCCHHHHHHHHHHHHHHHHHHCCCCHHHHHHHHHHHHHHHHHHHHHHHCCCCCHHHHHHHHHHHHHHHHHHHCXXXXCCCHHHHHHHHHHHHHHHHHHHHCCCCHHHHHHHHHHHHHHCXXXXXXXXXXX	XXXXXXXXXXCCCTTCCHHHHHHHHHHHHHHHHHHCCCCHHHHHHHHHHHHHHHHHHHHHHHTTCCCHHHHHHHHHHHHHHHHHHHCXXXXCCCHHHHHHHHHHHHHHHHHHHHCCCCHHHHHHHHHHHHHHCXXXXXXXXXXX	XXXXXXXXXXCCCTTCCHHHHHHHHHHHHHHHHHHCCCCHHHHHHHHHHHHHHHHHHHHHHHTTCCCHHHHHHHHHHHHHHHHHHHCXXXXCCCHHHHHHHHHHHHHHHHHHHHCCCCHHHHHHHHHHHHHHCXXXXXXXXXXX
valid	577	1YBKD	52	GSIINETADDIVYRLTVIIDDRYESLKNLITLRADRLEMIINDNVSTILASI	CCHHHHHHHHHHHHHHHHHHHHHHHHHHHHHHHHHHHHHHHHHHHHHHHHHC	CCHHHHHHHHHHHHHHHHHHHHHHHHHHHHHHHHHHHHHHHHHHHHHHHHHC	CCHHHHHHHHHHHHHHHHHHHHHHHHHHHHHHHHHHHHHHHHHHHHHHHHHC	CCHHHHHHHHHHHHHHHHHHHHHHHHHHHHHHHHHHHHHHHHHHHHHHHHHC	CCHHHHHHHHHHHHHHHHHHHHHHHHHHHHHHHHHHHHHHHHHHHHHHHHHC
valid	578	5WQIA	162	MGSSHHHHHHSSGLVPRGSHMSPTREDLVATAKLFIAKYNEFTPESIISVRTPNSVSHRLFPTRNATRNIGESMEACANAKEVFKSLTVSVIDDNDTIVDERTRKVVFYLASRGDTIVGEWKSECIFIFQMSEDGKLVDRIWAGFDTAYMDEFESRLDGITF	XXXXXXXXXXXXXXXXXXXXXXCCHHHHHHHHHHHHHHHHHCSHHHHTTTEEEEEEEEECSGGGCEEECHHHHHHHHHHHHTTEEEEEEEESCGGGCEEETTTTEEEEEEEEEEEETTEEEEEEEEEEEEECTTSSSEEEEEEEECHHHHHHHHHHHHTCCC	XXXXXXXXXXXXXXXXXXXXXXCCHHHHHHHHHHHHHHHHHCCHHHHCCCEEEEEEEEECCHHHCEEECHHHHHHHHHHHHCCEEEEEEEECCHHHCEEECCCCEEEEEEEEEEEECCEEEEEEEEEEEEECCCCCCEEEEEEEECHHHHHHHHHHHHCCCC	XXXXXXXXXXXXXXXXXXXXXXCCHHHHHHHHHHHHHHHHHCCHHHHCCCEEEEEEEEECCCCCCEEECHHHHHHHHHHHHCCEEEEEEEECCCCCCEEECCCCEEEEEEEEEEEECCEEEEEEEEEEEEECCCCCCEEEEEEEECHHHHHHHHHHHHCCCC	XXXXXXXXXXXXXXXXXXXXXXCCHHHHHHHHHHHHHHHHHCCHHHHTTTEEEEEEEEECCCCCCEEECHHHHHHHHHHHHTTEEEEEEEECCCCCCEEETTTTEEEEEEEEEEEETTEEEEEEEEEEEEECTTCCCEEEEEEEECHHHHHHHHHHHHTCCC	XXXXXXXXXXXXXXXXXXXXXXCCHHHHHHHHHHHHHHHHHCCHHHHTTTEEEEEEEEECCGGGCEEECHHHHHHHHHHHHTTEEEEEEEECCGGGCEEETTTTEEEEEEEEEEEETTEEEEEEEEEEEEECTTCCCEEEEEEEECHHHHHHHHHHHHTCCC
valid	579	5KLEA	97	GSHMSASCGSGNFNKTAAKGVEFSAVAGDCIKYNKSSGTLQIGSWTGVASSYNITSGPQGITNTGNGWTTVANAANGDLYIKIVSASRSFNVKFDNW	XXCTTCSCSTTTCCEECCTTCCEEECTTCEEEEEECSSCEEEEECSSCCEEEEETTSCCSEEECSSEEEEETTCCSEEEEEEEEEESSCEEEEEEEC	XXCCCCCCCCCCCCEECCCCCCEEECCCCEEEEEECCCCEEEEECCCCCEEEEECCCCCCEEECCCEEEEECCCCCEEEEEEEEEECCCEEEEEEEC	XXCCCCCCCCCCCCEECCCCCCEEECCCCEEEEEECCCCEEEEECCCCCEEEEECCCCCCEEECCCEEEEECCCCCEEEEEEEEEECCCEEEEEEEC	XXCTTCCCCTTTCCEECCTTCCEEECTTCEEEEEECCCCEEEEECCCCCEEEEETTCCCCEEECCCEEEEETTCCCEEEEEEEEEECCCEEEEEEEC	XXCTTCCCCTTTCCEECCTTCCEEECTTCEEEEEECCCCEEEEECCCCCEEEEETTCCCCEEECCCEEEEETTCCCEEEEEEEEEECCCEEEEEEEC
valid	580	2G5DA	422	GSQSRSIQTFPQPDTSVINGPDRPAGIPDPAGTTVAGGGAVYTVVPHLSMPHWAAQDFAKSLQSFRLGCANLKNRQGWQDVCAQAFQTPIHSFQAKRFFERYFTPWQVAGNGSLAGTVTGYYEPVLKGDGRRTERARFPIYGIPDDFISVPLPAGLRGGKNLVRIRQTGKNSGTIDNAGGTHTADLSRFPITARTTAIKGRFEGSRFLPYHTRNQINGGALDGKAPILGYAEDPVELFFMHIQGSGRLKTPSGKYIRIGYADKNEHPYVSIGRYMADKGYLKLGQTSMQGIKAYMRQNPQRLAEVLGQNPSYIFFRELAGSGGDGPVGALGTPLMGEYAGAIDRHYITLGAPLFVATAHPVTRKALNRLIMAQDTGSAIKGAVRVDYFWGYGDEAGELAGKQKTTGYVWQLLPNGMKPEYRP	XXXXXXXXXXXXXXXXXXXXCCCCCCCCCCTTCEEEETTEEEEECCGGGSTTCTTCCHHHHHHHHHHHHHHHTTSTTCHHHHHHHHTSCSSHHHHHHHHHHHEEEEEEEETTBSCEEEEEEEECEEEEESSCCSSCCEEEEBSCTTCEEEECCXXXXXXXXCEEECCCBTTBCXXXXXXXCEEECTTTSCCCSCCSEEEEEEETTEEEECCCHHHHHTTTTTTSSCEEEEESCHHHHHHHHHHSCEEEECTTSCEEEEEEEEECCCCCCCHHHHHHTTTSSCTTSCSHHHHHHHHHHCGGGHHHHHTTCCCCEEEEECXXXXXCCCBCTTSSBCCTTSEEEECTTTSCTTCEEEEEEECTTTCSEEEEEEEEEEECTTCCSSSEEEEEEEESHHHHHHHHHCEEEEEEEEEEETTCCCCCCC	XXXXXXXXXXXXXXXXXXXXCCCCCCCCCCCCCEEEECCEEEEECCHHHCCCCCCCCHHHHHHHHHHHHHHHCCCCCCHHHHHHHHCCCCCHHHHHHHHHHHEEEEEEEECCECCEEEEEEEECEEEEECCCCCCCCEEEEECCCCCEEEECCXXXXXXXXCEEECCCECCECXXXXXXXCEEECCCCCCCCCCCCEEEEEEECCEEEECCCHHHHHCCCCCCCCCEEEEECCHHHHHHHHHHCCEEEECCCCCEEEEEEEEECCCCCCCHHHHHHCCCCCCCCCCCHHHHHHHHHHCHHHHHHHHCCCCCCEEEEECXXXXXCCCECCCCCECCCCCEEEECCCCCCCCCEEEEEEECCCCCCEEEEEEEEEEECCCCCCCCEEEEEEEECHHHHHHHHHCEEEEEEEEEEECCCCCCCCC	XXXXXXXXXXXXXXXXXXXXCCCCCCCCCCCCCEEEECCEEEEECCCCCCCCCCCCCHHHHHHHHHHHHHHHCCCCCCHHHHHHHHCCCCCHHHHHHHHHHHEEEEEEEECCCCCEEEEEEEECEEEEECCCCCCCCEEEECCCCCCEEEECCXXXXXXXXCEEECCCCCCCCXXXXXXXCEEECCCCCCCCCCCCEEEEEEECCEEEECCCHHHHHCCCCCCCCCEEEEECCHHHHHHHHHHCCEEEECCCCCEEEEEEEEECCCCCCCHHHHHHCCCCCCCCCCCHHHHHHHHHHCCCCHHHHHCCCCCCEEEEECXXXXXCCCCCCCCCCCCCCCEEEECCCCCCCCCEEEEEEECCCCCCEEEEEEEEEEECCCCCCCCEEEEEEEECHHHHHHHHHCEEEEEEEEEEECCCCCCCCC	XXXXXXXXXXXXXXXXXXXXCCCCCCCCCCTTCEEEETTEEEEECCCCCCTTCTTCCHHHHHHHHHHHHHHHTTCTTCHHHHHHHHTCCCCHHHHHHHHHHHEEEEEEEETTCCCEEEEEEEECEEEEECCCCCCCCEEEECCCTTCEEEECCXXXXXXXXCEEECCCCTTCCXXXXXXXCEEECTTTCCCCCCCCEEEEEEETTEEEECCCHHHHHTTTTTTCCCEEEEECCHHHHHHHHHHCCEEEECTTCCEEEEEEEEECCCCCCCHHHHHHTTTCCCTTCCCHHHHHHHHHHCCCCHHHHHTTCCCCEEEEECXXXXXCCCCCTTCCCCCTTCEEEECTTTCCTTCEEEEEEECTTTCCEEEEEEEEEEECTTCCCCCEEEEEEEECHHHHHHHHHCEEEEEEEEEEETTCCCCCCC	XXXXXXXXXXXXXXXXXXXXCCCCCCCCCCTTCEEEETTEEEEECCGGGCTTCTTCCHHHHHHHHHHHHHHHTTCTTCHHHHHHHHTCCCCHHHHHHHHHHHEEEEEEEETTCCCEEEEEEEECEEEEECCCCCCCCEEEECCCTTCEEEECCXXXXXXXXCEEECCCCTTCCXXXXXXXCEEECTTTCCCCCCCCEEEEEEETTEEEECCCHHHHHTTTTTTCCCEEEEECCHHHHHHHHHHCCEEEECTTCCEEEEEEEEECCCCCCCHHHHHHTTTCCCTTCCCHHHHHHHHHHCGGGHHHHHTTCCCCEEEEECXXXXXCCCCCTTCCCCCTTCEEEECTTTCCTTCEEEEEEECTTTCCEEEEEEEEEEECTTCCCCCEEEEEEEECHHHHHHHHHCEEEEEEEEEEETTCCCCCCC
valid	581	1VQO3	92	MQMPRRFNTYCPHCNEHQEHEVEKVRSGRQTGMKWIDRQRERNSGIGNDGKFSKVPGGDKPTKKTDLKYRCGECGKAHLREGWRAGRLEFQE	CEEESEEEEEETTTTEEEEEEEEECCCCCCCSCSHHHHHHHHHCCSSCCGGGGCCCCCCCSSCBCCEEEEETTTCCEECCCCCBCSCCEEEC	CEEECEEEEEECCCCEEEEEEEEECCCCCCCCCCHHHHHHHHHCCCCCCHHHHCCCCCCCCCCECCEEEEECCCCCEECCCCCECCCCEEEC	CEEECEEEEEECCCCEEEEEEEEECCCCCCCCCCHHHHHHHHHCCCCCCCCCCCCCCCCCCCCCCCEEEEECCCCCEECCCCCCCCCCEEEC	CEEECEEEEEETTTTEEEEEEEEECCCCCCCCCCHHHHHHHHHCCCCCCCCCCCCCCCCCCCCCCCEEEEETTTCCEECCCCCCCCCCEEEC	CEEECEEEEEETTTTEEEEEEEEECCCCCCCCCCHHHHHHHHHCCCCCCGGGGCCCCCCCCCCCCCEEEEETTTCCEECCCCCCCCCCEEEC
valid	582	3SK2B	132	GSHMTDLAGPTITPNLQLVYVSNVERSTDFYRFIFKKEPVFVTPRYVAFPSSGDALFAIWSGGEEPVAEIPRFSEIGIMLPTGEDVDKLFNEWTKQKSHQIIVIKEPYTDVFGRTFLISDPDGHIIRVCPLD	CCCCCCSSCCCCCCCEEEEECSCHHHHHHHHHHHHTSCCSEECSSEEEEECSTTCEEEEESSSCCCCTTSCCCEEEEEEESSHHHHHHHHHHHHHCSSSCCEEEEEEEEETTEEEEEEECTTCCEEEEEECC	CCCCCCCCCCCCCCCEEEEECCCHHHHHHHHHHHHCCCCCEECCCEEEEECCCCCEEEEECCCCCCCCCCCCCEEEEEEECCHHHHHHHHHHHHHCCCCCCEEEEEEEEECCEEEEEEECCCCCEEEEEECC	CCCCCCCCCCCCCCCEEEEECCCHHHHHHHHHHHHCCCCCEECCCEEEEECCCCCEEEEECCCCCCCCCCCCCEEEEEEECCHHHHHHHHHHHHHCCCCCCEEEEEEEEECCEEEEEEECCCCCEEEEEECC	CCCCCCCCCCCCCCCEEEEECCCHHHHHHHHHHHHTCCCCEECCCEEEEECCTTCEEEEECCCCCCCTTCCCCEEEEEEECCHHHHHHHHHHHHHCCCCCCEEEEEEEEETTEEEEEEECTTCCEEEEEECC	CCCCCCCCCCCCCCCEEEEECCCHHHHHHHHHHHHTCCCCEECCCEEEEECCTTCEEEEECCCCCCCTTCCCCEEEEEEECCHHHHHHHHHHHHHCCCCCCEEEEEEEEETTEEEEEEECTTCCEEEEEECC
valid	583	2B0AA	186	EILDLTQTLINFPRPGDPELRIIEKKIDGFIVSEIIMGSHLCTHIDYPKHVGLENRIPFKDGIIKGKGYCISLDDFPGNKLPACDILLIYTGFSKYWGRDEYFEKIPEIPFLDDIIKSNIKCVGIDACTIGGFEEHKRLLSNNILIIENLNENLKNLVGKSFYFLGLPLKIFDIDASPIRCIAILE	CEEECBCCCCSCCCTTSCCCEEEEEEETTEEEEEEECCTTSSSEEECGGGGTCCCCCSSGGGCEEEEEEEEETTTCSSCCCCSCSEEEEECSGGGGTTSGGGGGCCCCCTTHHHHHHSCCCEEEESSSCSSSHHHHHHHHHTTCEEEECBCGGGGGGBTCEEEEEEEECSCCSCSEEEEEEEEEEC	CEEECECCCCCCCCCCCCCCEEEEEEECCEEEEEEECCCCCCCEEECHHHHCCCCCCCCHHHCEEEEEEEEECCCCCCCCCCCCCEEEEECCHHHHCCCHHHHHCCCCCCCHHHHHHCCCCEEEECCCCCCCHHHHHHHHHCCCEEEECECHHHHHHECCEEEEEEEECCCCCCCEEEEEEEEEEC	CEEECCCCCCCCCCCCCCCCEEEEEEECCEEEEEEECCCCCCCEEECCCCCCCCCCCCCCCCCEEEEEEEEECCCCCCCCCCCCCEEEEECCCCCCCCCCCCCCCCCCCCCHHHHHHCCCCEEEECCCCCCCHHHHHHHHHCCCEEEECCCCCCCCCCCCEEEEEEEECCCCCCCEEEEEEEEEEC	CEEECCCCCCCCCCTTCCCCEEEEEEETTEEEEEEECCTTCCCEEECCCCCTCCCCCCCCCCCEEEEEEEEETTTCCCCCCCCCCEEEEECCCCCCTTCCCCCCCCCCCTTHHHHHHCCCCEEEECCCCCCCHHHHHHHHHTTCEEEECCCCCCCCCCTCEEEEEEEECCCCCCCEEEEEEEEEEC	CEEECCCCCCCCCCTTCCCCEEEEEEETTEEEEEEECCTTCCCEEECGGGGTCCCCCCCGGGCEEEEEEEEETTTCCCCCCCCCCEEEEECCGGGGTTCGGGGGCCCCCTTHHHHHHCCCCEEEECCCCCCCHHHHHHHHHTTCEEEECCCGGGGGGCTCEEEEEEEECCCCCCCEEEEEEEEEEC
valid	584	4M5DB	297	MGIEDISAMKNGFIVVPFKLPDHKALPKSQEASLHFMFAKRHQSSNSNESDCLFLVNLPLLSNIEHMKKFVGQLCGKYDTVSHVEELLYNDEFGLHEVDLSALTSDLMSSTDVNEKRYTPRNTALLKFVDAASINNCWNALKKYSNLHAKHPNELFEWTYTTPSFTTFVNFYKPLDIDYLKEDIHTHMAIFEQREAQAQEDVQSSIVDEDGFTLVVGKNTKSLNSIRKKILNKNPLSKHENKAKPISNIDKKAKKDFYRFQVRERKKQEINQLLSKFKEDQERIKVMKAKRKFNPYT	XXCTTCCBCTTSCEEEEEECCCCTTCCXXXXCCEEEEEEEECCCSSGGGCSEEEEESCCTTCCHHHHHHHHHHHHHHTTCCCCEEEEECCCTTCTTSSCHHHHHCXXXXXXXXXXXXXXCTTEEEEEESSHHHHHHHHHHHHHHTTHHHHCGGGSCBCCCCCCCHHHHHHTTSCCCHHHHHHHHHHHHCXXXXXXXXXXXXXXXXXXXXXXXXXXXXXXXXXXXXXXXXXXXXXXXXXXXXXXXXXXXXXXXXXXXXXXXXXXXXXXXXXXXXXXXXXXXXXXXXXXXXXXXXXXXX	XXCCCCCECCCCCEEEEEECCCCCCCCXXXXCCEEEEEEEECCCCCHHHCCEEEEECCCCCCCHHHHHHHHHHHHHHCCCCCCEEEEECCCCCCCCCCCHHHHHCXXXXXXXXXXXXXXCCCEEEEEECCHHHHHHHHHHHHHHCCHHHHCHHHCCECCCCCCCHHHHHHCCCCCCHHHHHHHHHHHHCXXXXXXXXXXXXXXXXXXXXXXXXXXXXXXXXXXXXXXXXXXXXXXXXXXXXXXXXXXXXXXXXXXXXXXXXXXXXXXXXXXXXXXXXXXXXXXXXXXXXXXXXXXXX	XXCCCCCCCCCCCEEEEEECCCCCCCCXXXXCCEEEEEEEECCCCCCCCCCEEEEECCCCCCCHHHHHHHHHHHHHHCCCCCCEEEEECCCCCCCCCCCHHHHHCXXXXXXXXXXXXXXCCCEEEEEECCHHHHHHHHHHHHHHCCHHHHCCCCCCCCCCCCCCHHHHHHCCCCCCHHHHHHHHHHHHCXXXXXXXXXXXXXXXXXXXXXXXXXXXXXXXXXXXXXXXXXXXXXXXXXXXXXXXXXXXXXXXXXXXXXXXXXXXXXXXXXXXXXXXXXXXXXXXXXXXXXXXXXXXX	XXCTTCCCCTTCCEEEEEECCCCTTCCXXXXCCEEEEEEEECCCCCCCCCCEEEEECCCTTCCHHHHHHHHHHHHHHTTCCCCEEEEECCCTTCTTCCCHHHHHCXXXXXXXXXXXXXXCTTEEEEEECCHHHHHHHHHHHHHHTTHHHHCCCCCCCCCCCCCCHHHHHHTTCCCCHHHHHHHHHHHHCXXXXXXXXXXXXXXXXXXXXXXXXXXXXXXXXXXXXXXXXXXXXXXXXXXXXXXXXXXXXXXXXXXXXXXXXXXXXXXXXXXXXXXXXXXXXXXXXXXXXXXXXXXXX	XXCTTCCCCTTCCEEEEEECCCCTTCCXXXXCCEEEEEEEECCCCCGGGCCEEEEECCCTTCCHHHHHHHHHHHHHHTTCCCCEEEEECCCTTCTTCCCHHHHHCXXXXXXXXXXXXXXCTTEEEEEECCHHHHHHHHHHHHHHTTHHHHCGGGCCCCCCCCCCHHHHHHTTCCCCHHHHHHHHHHHHCXXXXXXXXXXXXXXXXXXXXXXXXXXXXXXXXXXXXXXXXXXXXXXXXXXXXXXXXXXXXXXXXXXXXXXXXXXXXXXXXXXXXXXXXXXXXXXXXXXXXXXXXXXXX
valid	585	3P42B	236	MAQGMVTIYLPGEQQTLSVGPVENVAQLVTQPQLRDRLWWPGALLTDSAAKAKALKDYQHVMAQLASWEAEADDDVAATIKSVRQQLLNLNITGRLPVKLDPDFVRVDENSNPPLVGDYTLYTVQRPVTITLLGAVSGAGQLPWLAGRSVTDYLQDHPRLAGADKNNVMVITPEGETVVAPVALWNKRHVEPPPGSQLWLGFSAHVLPEKYADLNDQIVSVLTQRVPELEHHHHHH	XCEEEEEEECTTCSCCEEEEEESBHHHHHTCTTTTTTSCGGGCEEECHHHHHHHHHHHHHHHHHHHHHHHHSCHHHHHHHHHHHHHHTTCCBCCCCSCCCCTTSCEESTTSSCBCEEEEEEECCCCCSEEEEEESBTTCEEEECCTTCCHHHHHTTSCBCTTBCSSEEEEECTTSCEEEEECSTTTCCCEECCTTCEEEECBCTTTSCGGGTTHHHHHHHHHTTBCXXXXXXXXXX	XCEEEEEEECCCCCCCEEEEEECEHHHHHCCCCCCCCCCHHHCEEECHHHHHHHHHHHHHHHHHHHHHHHHCCHHHHHHHHHHHHHHCCCCECCCCCCCCCCCCCEECCCCCCECEEEEEEECCCCCCEEEEEECECCCEEEECCCCCCHHHHHCCCCECCCECCCEEEEECCCCCEEEEECCCCCCCCEECCCCCEEEECECCCCCCHHHCCHHHHHHHHHCCECXXXXXXXXXX	XCEEEEEEECCCCCCCEEEEEECCHHHHHCCCCCCCCCCCCCCEEECHHHHHHHHHHHHHHHHHHHHHHHHCCHHHHHHHHHHHHHHCCCCCCCCCCCCCCCCCCEECCCCCCCCEEEEEEECCCCCCEEEEEECCCCCEEEECCCCCCHHHHHCCCCCCCCCCCCEEEEECCCCCEEEEECCCCCCCCEECCCCCEEEECCCCCCCCCCCCCHHHHHHHHHCCCCXXXXXXXXXX	XCEEEEEEECTTCCCCEEEEEECCHHHHHTCTTTTTTCCCCCCEEECHHHHHHHHHHHHHHHHHHHHHHHHCCHHHHHHHHHHHHHHTTCCCCCCCCCCCCTTCCEECTTCCCCCEEEEEEECCCCCCEEEEEECCTTCEEEECCTTCCHHHHHTTCCCCTTCCCCEEEEECTTCCEEEEECCTTTCCCEECCTTCEEEECCCTTTCCCCCTTHHHHHHHHHTTCCXXXXXXXXXX	XCEEEEEEECTTCCCCEEEEEECCHHHHHTCTTTTTTCCGGGCEEECHHHHHHHHHHHHHHHHHHHHHHHHCCHHHHHHHHHHHHHHTTCCCCCCCCCCCCTTCCEECTTCCCCCEEEEEEECCCCCCEEEEEECCTTCEEEECCTTCCHHHHHTTCCCCTTCCCCEEEEECTTCCEEEEECCTTTCCCEECCTTCEEEECCCTTTCCGGGTTHHHHHHHHHTTCCXXXXXXXXXX
valid	586	3UN3A	399	GSHMASNKYKRIFLVVMDSVGIGEAPDAEQFGDLGSDTIGHIAEHMNGLQMPNMVKLGLGNIREMKGISKVEKPLGYYTKMQEKSTGKDQMTGHWEIMGLYIDTPFQVFPEGFPKELLDELEEKTGRKIIGNKPASGTEILDELGQEQMETGSLIVYTSADSVLQIAAHEEVVPLDELYKICKIARELTLDEKYMVGRVIARPFVGEPGNFTRTPNRHDYALKPFGRTVMNELKDSDYDVIAIGKISDIYDGEGVTESLRTKSNMDGMDKLVDTLNMDFTGLSFLNLVDFDALFGHRRDPQGYGEALQEYDARLPEVFAKLKEDDLLLITADHGNDPIHPGTDHTREYVPLLAYSPSMKEGGQELPLRQTFADIGATVAENFGVKMPEYGTSFLNELKK	XXXXXXCCCSEEEEEEETTCCCSBCTTGGGGTCTTCCHHHHHHHHTTSCCCHHHHHHTHHHHCCBTTBCCCSSCSSEEEEECCCSSCCSHHHHHHHHTTCCCCSCCCCCTTCCCHHHHHHHHHHHTCCEEEEEECCHHHHHHHHHHHHHHHCCEEEEECSSSEEEEEEETTTSCHHHHHHHHHHHHHHTCSGGGCCSEEEEEEEEEETTEEEECTTCEEEECCCSSCCHHHHHHHTTCEEEEETTHHHHTTTTTCSEEECCSSHHHHHHHHHHHHTSCCSEEEEEEECHHHHHTTTTTCHHHHHHHHHHHHHHHHHHHHHCCTTEEEEEECSSBCCSSSSSSSCBCBCEEEEEECTTCTTCCCBCCCBSSTHHHHHHHHHHHTCCCCSSCCCCGGGCXX	XXXXXXCCCCEEEEEEECCCCCCECCCHHHHCCCCCCHHHHHHHHCCCCCCHHHHHHCHHHHCCECCECCCCCCCCEEEEECCCCCCCCHHHHHHHHCCCCCCCCCCCCCCCCCHHHHHHHHHHHCCCEEEEEECCHHHHHHHHHHHHHHHCCEEEEECCCCEEEEEEECCCCCHHHHHHHHHHHHHHCCCHHHCCCEEEEEEEEEECCEEEECCCCEEEECCCCCCCHHHHHHHCCCEEEEECCHHHHCCCCCCCEEECCCCHHHHHHHHHHHHCCCCCEEEEEEECHHHHHCCCCCCHHHHHHHHHHHHHHHHHHHHHCCCCEEEEEECCCECCCCCCCCCCECECEEEEEECCCCCCCCCECCCECCCHHHHHHHHHHHCCCCCCCCCCCHHHCXX	XXXXXXCCCCEEEEEEECCCCCCCCCCCCCCCCCCCCHHHHHHHHCCCCCCHHHHHHCHHHHCCCCCCCCCCCCCCEEEEECCCCCCCCHHHHHHHHCCCCCCCCCCCCCCCCCHHHHHHHHHHHCCCEEEEEECCHHHHHHHHHHHHHHHCCEEEEECCCCEEEEEEECCCCCHHHHHHHHHHHHHHCCCCCCCCCEEEEEEEEEECCEEEECCCCEEEECCCCCCCHHHHHHHCCCEEEEECCHHHHCCCCCCCEEECCCCHHHHHHHHHHHHCCCCCEEEEEEECHHHHHCCCCCCHHHHHHHHHHHHHHHHHHHHHCCCCEEEEEECCCCCCCCCCCCCCCCCCEEEEEECCCCCCCCCCCCCCCCCHHHHHHHHHHHCCCCCCCCCCCCCCCXX	XXXXXXCCCCEEEEEEETTCCCCCCTTCCCCTCTTCCHHHHHHHHTTCCCCHHHHHHTHHHHCCCTTCCCCCCCCCEEEEECCCCCCCCHHHHHHHHTTCCCCCCCCCCTTCCCHHHHHHHHHHHTCCEEEEEECCHHHHHHHHHHHHHHHCCEEEEECCCCEEEEEEETTTCCHHHHHHHHHHHHHHTCCCCCCCCEEEEEEEEEETTEEEECTTCEEEECCCCCCCHHHHHHHTTCEEEEETTHHHHTTTTTCCEEECCCCHHHHHHHHHHHHTCCCCEEEEEEECHHHHHTTTTTCHHHHHHHHHHHHHHHHHHHHHCCTTEEEEEECCCCCCCCCCCCCCCCCCEEEEEECTTCTTCCCCCCCCCCTHHHHHHHHHHHTCCCCCCCCCCCCCCXX	XXXXXXCCCCEEEEEEETTCCCCCCTTGGGGTCTTCCHHHHHHHHTTCCCCHHHHHHTHHHHCCCTTCCCCCCCCCEEEEECCCCCCCCHHHHHHHHTTCCCCCCCCCCTTCCCHHHHHHHHHHHTCCEEEEEECCHHHHHHHHHHHHHHHCCEEEEECCCCEEEEEEETTTCCHHHHHHHHHHHHHHTCCGGGCCCEEEEEEEEEETTEEEECTTCEEEECCCCCCCHHHHHHHTTCEEEEETTHHHHTTTTTCCEEECCCCHHHHHHHHHHHHTCCCCEEEEEEECHHHHHTTTTTCHHHHHHHHHHHHHHHHHHHHHCCTTEEEEEECCCCCCCCCCCCCCCCCCEEEEEECTTCTTCCCCCCCCCCTHHHHHHHHHHHTCCCCCCCCCCGGGCXX
valid	587	5KIUA	81	MHHHHHHQKLSARLRALRQRQLDRAAAAVEPDVVVKRQEALAAARLKMQEELNAQVEKHKEKLKQLEEEKRRQKIEMWDSM	XXXXXCHHHHHHHHHHHHHHHHHHHHHTTSHHHHHHHHHHHHHHHHHHHHHHHHHHHHHHHHHHHHHHHHHHHHHHHHTTC	XXXXXCHHHHHHHHHHHHHHHHHHHHHCCCHHHHHHHHHHHHHHHHHHHHHHHHHHHHHHHHHHHHHHHHHHHHHHHHCCC	XXXXXCHHHHHHHHHHHHHHHHHHHHHCCCHHHHHHHHHHHHHHHHHHHHHHHHHHHHHHHHHHHHHHHHHHHHHHHHCCC	XXXXXCHHHHHHHHHHHHHHHHHHHHHTTCHHHHHHHHHHHHHHHHHHHHHHHHHHHHHHHHHHHHHHHHHHHHHHHHTTC	XXXXXCHHHHHHHHHHHHHHHHHHHHHTTCHHHHHHHHHHHHHHHHHHHHHHHHHHHHHHHHHHHHHHHHHHHHHHHHTTC
valid	588	4PF6A	330	MHHHHHHSSGVDLGTENLYFQSMQDKITLRMSTPASETDQRSVALAEVFAPAVAGFATYQPHYNASLIAQNSELEAIASGDLEMSIASAQELAQFFPEFSIFATGYVHQSAEHQVAVFNDPLMDPFKKTVEDELGIKLLSVMYLGQRHVNLRQTKEELTVTTPADLAGVNLRMPGTDAWQFLGKALGANPTPMAFTEIYTALQTGSVDGQDNPLPTVVDAKFYEVTNQVALTGHLVDLNYIAFSKAVWDGLSPEQQEIVQTAADAAAQSGREKQLAKEQELVSFLEEQGMEIYAPDLDAFRTHVQEQYVGSEFAASWPEGVLDKINALGN	XXXXXXXXXXXXXXXXXXXXXXXXCCEEEEEECSSCTTSHHHHHHHHTHHHHHTTTEEEEEECTTSSSCTTCHHHHHHHTSCSEEEECHHHHHTTCGGGGGGGCTTCCCSHHHHHHHHHSGGGHHHHHHHHHHHSEEEEEEEEEEEEEEEESSCTTTCCCSSGGGGTTCEEEECSSHHHHHHHHHTTSEEEECCGGGHHHHHHHTSSSEECCCHHHHHHTTGGGSCCEEEEEEEEEEEEEEEEEHHHHHHSCHHHHHHHHHHHHHHHHHHHHHHHHHHHHHHHHHHHTTCEEECCCHHHHHHHHHHHHTTSHHHHHSCTTHHHHHHHTCX	XXXXXXXXXXXXXXXXXXXXXXXXCCEEEEEECCCCCCCHHHHHHHHCHHHHHCCCEEEEEECCCCCCCCCCHHHHHHHCCCCEEEECHHHHHCCCHHHHHHHCCCCCCCHHHHHHHHHCHHHHHHHHHHHHHHCEEEEEEEEEEEEEEEECCCCCCCCCCCHHHHCCCEEEECCCHHHHHHHHHCCCEEEECCHHHHHHHHHHCCCCEECCCHHHHHHCCHHHCCCEEEEEEEEEEEEEEEEEHHHHHHCCHHHHHHHHHHHHHHHHHHHHHHHHHHHHHHHHHHHCCCEEECCCHHHHHHHHHHHHCCCHHHHHCCCCHHHHHHHCCX	XXXXXXXXXXXXXXXXXXXXXXXXCCEEEEEECCCCCCCHHHHHHHHCHHHHHCCCEEEEEECCCCCCCCCCHHHHHHHCCCCEEEECHHHHHCCCCCCCCCCCCCCCCCHHHHHHHHHCCCCHHHHHHHHHHHCEEEEEEEEEEEEEEEECCCCCCCCCCCCCCCCCCEEEECCCHHHHHHHHHCCCEEEECCCCCHHHHHHHCCCCEECCCHHHHHHCCCCCCCCEEEEEEEEEEEEEEEEEHHHHHHCCHHHHHHHHHHHHHHHHHHHHHHHHHHHHHHHHHHHCCCEEECCCHHHHHHHHHHHHCCCHHHHHCCCCHHHHHHHCCX	XXXXXXXXXXXXXXXXXXXXXXXXCCEEEEEECCCCTTCHHHHHHHHTHHHHHTTTEEEEEECTTCCCCTTCHHHHHHHTCCCEEEECHHHHHTTCCCCCCCCCTTCCCCHHHHHHHHHCCCCHHHHHHHHHHHCEEEEEEEEEEEEEEEECCCTTTCCCCCCCCCTTCEEEECCCHHHHHHHHHTTCEEEECCCCCHHHHHHHTCCCEECCCHHHHHHTTCCCCCCEEEEEEEEEEEEEEEEEHHHHHHCCHHHHHHHHHHHHHHHHHHHHHHHHHHHHHHHHHHHTTCEEECCCHHHHHHHHHHHHTTCHHHHHCCTTHHHHHHHTCX	XXXXXXXXXXXXXXXXXXXXXXXXCCEEEEEECCCCTTCHHHHHHHHTHHHHHTTTEEEEEECTTCCCCTTCHHHHHHHTCCCEEEECHHHHHTTCGGGGGGGCTTCCCCHHHHHHHHHCGGGHHHHHHHHHHHCEEEEEEEEEEEEEEEECCCTTTCCCCCGGGGTTCEEEECCCHHHHHHHHHTTCEEEECCGGGHHHHHHHTCCCEECCCHHHHHHTTGGGCCCEEEEEEEEEEEEEEEEEHHHHHHCCHHHHHHHHHHHHHHHHHHHHHHHHHHHHHHHHHHHTTCEEECCCHHHHHHHHHHHHTTCHHHHHCCTTHHHHHHHTCX
valid	589	5X56A	106	AEDEEYIKDTSAVISKVRSTLSMQKTDPNVADAVAELREASNSWVAKYRKEKALLGKASFRDIYSALNAVSGHYVSFGPTAPIPAKRKARILEEMETAEKALTRGR	XXXCHHHHHHHHHHHHHHHHHTSCTTCTTHHHHHHHHHHHHHHHHHHHTTCSGGGGSHHHHHHHHHHHHHHHHHHHSCTTSCCCHHHHHHHHHHHHHHHHHHTTTC	XXXCHHHHHHHHHHHHHHHHHCCCCCCCCHHHHHHHHHHHHHHHHHHHCCCCHHHHCHHHHHHHHHHHHHHHHHHHCCCCCCCCHHHHHHHHHHHHHHHHHHCCCC	XXXCHHHHHHHHHHHHHHHHHCCCCCCCCHHHHHHHHHHHHHHHHHHHCCCCCCCCCHHHHHHHHHHHHHHHHHHHCCCCCCCCHHHHHHHHHHHHHHHHHHCCCC	XXXCHHHHHHHHHHHHHHHHHTCCTTCTTHHHHHHHHHHHHHHHHHHHTTCCCCCCCHHHHHHHHHHHHHHHHHHHCCTTCCCCHHHHHHHHHHHHHHHHHHTTTC	XXXCHHHHHHHHHHHHHHHHHTCCTTCTTHHHHHHHHHHHHHHHHHHHTTCCGGGGCHHHHHHHHHHHHHHHHHHHCCTTCCCCHHHHHHHHHHHHHHHHHHTTTC
valid	590	3JQYA	252	MLRLKTQDSRLKTQDSRLKTQDSRLKTQDSFSVDDNGSGNVFVCGDLVNSKENKVQFNGNNNKLIIEDDVECRWLTVIFRGDNNYVRIHKNSKIKGDIVATKGSKVIIGRRTTIGAGFEVVTDKCNVTIGHDCMIARDVILRASDGHPIFDIHSKKRINWAKDIIISSYVWVGRNVSIMKGVSVGSGSVIGYGSIVTKDVPSMCAAAGNPAKIIKRNIIWARTDKAELISDDKRCSSYHAKLTQLEHHHHHH	XXXXXXXXXXXXXXXXXXCCBCTTSCBCTTEEEEECSSSCEEEECCCSSCBSEEEEEESSSCEEEECTTCEEEEEEEEEESSSCEEEECTTCEEEEEEEEESSCEEEECTTCEECTTCEEECSSSEEEECTTCEECSSEEEECCCSSCEEETTTCBBCCCCCCEEECSSCEECSSEEECTTCEECTTCEECTTCEECSCBCTTEEEEETTEEEEEESEEECSCTTCSBGGGSHHHHHHHHHHHTTSCCCCCX	XXXXXXXXXXXXXXXXXXCCECCCCCECCCEEEEECCCCCEEEECCCCCCECEEEEEECCCCEEEECCCCEEEEEEEEEECCCCEEEECCCCEEEEEEEEECCCEEEECCCCEECCCCEEECCCCEEEECCCCEECCCEEEECCCCCCEEECCCCEECCCCCCEEECCCCEECCCEEECCCCEECCCCEECCCCEECCCECCCEEEEECCEEEEEECEEECCCCCCCEHHHCHHHHHHHHHHHCCCCCCCCX	XXXXXXXXXXXXXXXXXXCCCCCCCCCCCCEEEEECCCCCEEEECCCCCCCCEEEEEECCCCEEEECCCCEEEEEEEEEECCCCEEEECCCCEEEEEEEEECCCEEEECCCCEECCCCEEECCCCEEEECCCCEECCCEEEECCCCCCEEECCCCCCCCCCCCEEECCCCEECCCEEECCCCEECCCCEECCCCEECCCCCCCEEEEECCEEEEEECEEECCCCCCCCCCCCHHHHHHHHHHHCCCCCCCCX	XXXXXXXXXXXXXXXXXXCCCCTTCCCCTTEEEEECCCCCEEEECCCCCCCCEEEEEECCCCEEEECTTCEEEEEEEEEECCCCEEEECTTCEEEEEEEEECCCEEEECTTCEECTTCEEECCCCEEEECTTCEECCCEEEECCCCCCEEETTTCCCCCCCCCEEECCCCEECCCEEECTTCEECTTCEECTTCEECCCCCTTEEEEETTEEEEEECEEECCCTTCCCCCCCHHHHHHHHHHHTTCCCCCCX	XXXXXXXXXXXXXXXXXXCCCCTTCCCCTTEEEEECCCCCEEEECCCCCCCCEEEEEECCCCEEEECTTCEEEEEEEEEECCCCEEEECTTCEEEEEEEEECCCEEEECTTCEECTTCEEECCCCEEEECTTCEECCCEEEECCCCCCEEETTTCCCCCCCCCEEECCCCEECCCEEECTTCEECTTCEECTTCEECCCCCTTEEEEETTEEEEEECEEECCCTTCCCGGGCHHHHHHHHHHHTTCCCCCCX
valid	591	3LATA	213	VSSQKTSSLPKYTPKVNSSINNYIRKKNMKAPRIEEDYTSYFPKYGYRNGVGRPEGIVVHDTANDNSTIDGEIAFMKRNYTNAFVHAFVDGNRIIETAPTDYLSWGAGPYGNQRFINVEIVHTHDYDSFARSMNNYADYAATQLQYYNLKPDSAENDGRGTVWTHAAISNFLGGTDHADPHQYLRSHNYSYAELYDLIYEKYLIKTKQVAPWG	XXXXXXCCSCCCCCSSCCHHHHHHHHTTCCCCCEEECCCTTSCCCCBTTBTTCCCEEEEEECSCSSCCHHHHHHHHHHTTTTCBCSEEECSSCEEECSCTTSCCBSSHHHHHTTEEEEEECCCCSHHHHHHHHHHHHHHHHHHHHHTTCCCCBCTTTSCSSEEEHHHHHHHTCSCCCCTTHHHHHHTTCCHHHHHHHHHHHHHHHTTSSCCCC	XXXXXXCCCCCCCCCCCCHHHHHHHHCCCCCCCEEECCCCCCCCCCECCECCCCCEEEEEECCCCCCCHHHHHHHHHHCCCCCECCEEECCCCEEECCCCCCCCECCHHHHHCCEEEEEECCCCCHHHHHHHHHHHHHHHHHHHHHCCCCCCECCCCCCCCEEEHHHHHHHCCCCCCCCCHHHHHHCCCCHHHHHHHHHHHHHHHCCCCCCCC	XXXXXXCCCCCCCCCCCCHHHHHHHHCCCCCCCEEECCCCCCCCCCCCCCCCCCCEEEEEECCCCCCCHHHHHHHHHHCCCCCCCCEEECCCCEEECCCCCCCCCCCHHHHHCCEEEEEECCCCCHHHHHHHHHHHHHHHHHHHHHCCCCCCCCCCCCCCCEEEHHHHHHHCCCCCCCCCHHHHHHCCCCHHHHHHHHHHHHHHHCCCCCCCC	XXXXXXCCCCCCCCCCCCHHHHHHHHTTCCCCCEEECCCTTCCCCCCTTCTTCCCEEEEEECCCCCCCHHHHHHHHHHTTTTCCCCEEECCCCEEECCCTTCCCCCCHHHHHTTEEEEEECCCCCHHHHHHHHHHHHHHHHHHHHHTTCCCCCCTTTCCCCEEEHHHHHHHTCCCCCCTTHHHHHHTTCCHHHHHHHHHHHHHHHTTCCCCCC	XXXXXXCCCCCCCCCCCCHHHHHHHHTTCCCCCEEECCCTTCCCCCCTTCTTCCCEEEEEECCCCCCCHHHHHHHHHHTTTTCCCCEEECCCCEEECCCTTCCCCCCHHHHHTTEEEEEECCCCCHHHHHHHHHHHHHHHHHHHHHTTCCCCCCTTTCCCCEEEHHHHHHHTCCCCCCTTHHHHHHTTCCHHHHHHHHHHHHHHHTTCCCCCC
valid	592	5IL6B	316	SMATAIATGVEHLHPLLHRNVSDLRGLRYLSRFSGDESVLAEHRVNGQAVLAGAAMIVMIQAALTDALGGAVPAGRGLVISDLSWRQPFSVDAANNGELFLELSMPAAGDYRIGIYAYDQAAQLQLHCQARASTAEVQAAWLDFSSLGAQVVDVEACYQRFAAMGIEYGAGHRRLLSLVRQGDQALARIALQDPALNSGFALHPALLDAAMQGVMALLLDELEERPALLLPAGLGQCVLLADCPASLQVQIRRAPSTAPDYCFDLALFDDQGQCCAILNQLSFQPLTGASLAAGPGANIGLLCHKHWHDARPAPTA	XXXXXXXXXCCCSBTTBCEECCBTTBEEEEEECCSCSHHHHTEEETTEECCCHHHHHHHHHHHHHHHTTSSCCTTCEEEEEEEEECSCCCCCTTTTTEEEEEEEEEETTEEEEEEEEECTTSCEEEEEEEEEEEECCCCCBCCCCCTTCEEECHHHHHHHHHHHTEEECGGGCCEEEEEEETTEEEEEEECSSGGGGTTCSSCHHHHHHHHHGGGGGTTTTSCSSCCCEEEEEEEEEEECSCCCSEEEEEEEEECCCTTCEEEEEEEECTTSBEEEEEEEEEEEECCXXXXXXXXXXXXXXXXXXXXXXXXXXXXX	XXXXXXXXXCCCCECCECEECCECCEEEEEEECCCCCHHHHCEEECCEECCCHHHHHHHHHHHHHHHCCCCCCCCCEEEEEEEEECCCCCCCCCCCCEEEEEEEEEECCEEEEEEEEECCCCCEEEEEEEEEEEECCCCCECCCCCCCCEEECHHHHHHHHHHHCEEECHHHCCEEEEEEECCEEEEEEECCCHHHHCCCCCCHHHHHHHHHHHHHHCCCCCCCCCCCEEEEEEEEEEECCCCCCEEEEEEEEECCCCCCEEEEEEEECCCCEEEEEEEEEEEEECCXXXXXXXXXXXXXXXXXXXXXXXXXXXXX	XXXXXXXXXCCCCCCCCCEECCCCCCEEEEEECCCCCHHHHCEEECCEECCCHHHHHHHHHHHHHHHCCCCCCCCCEEEEEEEEECCCCCCCCCCCCEEEEEEEEEECCEEEEEEEEECCCCCEEEEEEEEEEEECCCCCCCCCCCCCCEEECHHHHHHHHHHHCEEECCCCCCEEEEEEECCEEEEEEECCCCCCCCCCCCCHHHHHHHHHCCCCCCCCCCCCCCCCEEEEEEEEEEECCCCCCEEEEEEEEECCCCCCEEEEEEEECCCCCEEEEEEEEEEEECCXXXXXXXXXXXXXXXXXXXXXXXXXXXXX	XXXXXXXXXCCCCCTTCCEECCCTTCEEEEEECCCCCHHHHTEEETTEECCCHHHHHHHHHHHHHHHTTCCCCTTCEEEEEEEEECCCCCCCTTTTTEEEEEEEEEETTEEEEEEEEECTTCCEEEEEEEEEEEECCCCCCCCCCCTTCEEECHHHHHHHHHHHTEEECCCCCCEEEEEEETTEEEEEEECCCCCCCTTCCCCHHHHHHHHHCCCCCTTTTCCCCCCCEEEEEEEEEEECCCCCCEEEEEEEEECCCTTCEEEEEEEECTTCCEEEEEEEEEEEECCXXXXXXXXXXXXXXXXXXXXXXXXXXXXX	XXXXXXXXXCCCCCTTCCEECCCTTCEEEEEECCCCCHHHHTEEETTEECCCHHHHHHHHHHHHHHHTTCCCCTTCEEEEEEEEECCCCCCCTTTTTEEEEEEEEEETTEEEEEEEEECTTCCEEEEEEEEEEEECCCCCCCCCCCTTCEEECHHHHHHHHHHHTEEECGGGCCEEEEEEETTEEEEEEECCCGGGGTTCCCCHHHHHHHHHGGGGGTTTTCCCCCCCEEEEEEEEEEECCCCCCEEEEEEEEECCCTTCEEEEEEEECTTCCEEEEEEEEEEEECCXXXXXXXXXXXXXXXXXXXXXXXXXXXXX
valid	593	2O0PA	122	MTLIYKILSRAEWDAAKAQGRFEGSAMDLADGFIHLSAGEQAQETAAKWFRGQANLVLLAVEAEPMGEDLKWEASRGGARFPHLYRPLLVSEVTREADLDLDADGVPQLGDHLALEHHHHHH	XCEEEEEEEHHHHHHHHTTTEECCCHHHHHHTSEECEEHHHHHHHHHHHCTTCCSEEEEEEESGGGCTTEEEEECGGGCEEEEESSCEEGGGEEEEEECCBCTTSCBCCHHHHTCXXXXXXX	XCEEEEEEEHHHHHHHHCCCEECCCHHHHHHCCEECEEHHHHHHHHHHHCCCCCCEEEEEEECHHHCCCEEEEECHHHCEEEEECCCEEHHHEEEEEECCECCCCCECCHHHHCCXXXXXXX	XCEEEEEEEHHHHHHHHCCCEECCCHHHHHHCCEECEEHHHHHHHHHHHCCCCCCEEEEEEECCCCCCCEEEEECCCCCEEEEECCCEECCCEEEEEECCCCCCCCCCCHHHHCCXXXXXXX	XCEEEEEEEHHHHHHHHTTTEECCCHHHHHHTCEECEEHHHHHHHHHHHCTTCCCEEEEEEECCCCCTTEEEEECCCCCEEEEECCCEECCCEEEEEECCCCTTCCCCCHHHHTCXXXXXXX	XCEEEEEEEHHHHHHHHTTTEECCCHHHHHHTCEECEEHHHHHHHHHHHCTTCCCEEEEEEECGGGCTTEEEEECGGGCEEEEECCCEEGGGEEEEEECCCCTTCCCCCHHHHTCXXXXXXX
valid	594	3ONOA	214	SNAMKIALMMENSQAAKNAMVAGELNSVAGGLGHDVFNVGMTDENDHHLTYIHLGIMASILLNSKAVDFVVTGCGTGQGALMSCNLHPGVVCGYCLEPSDAFLFNQINNGNAISLAFAKGFGWAGELNVRYIFEKAFTGKRGEGYPIERAAPQQANAAILNNVKAAVAKDVVEGLRAIDQELVKTAVGSTQFQECFFAHCQVPEIAEYVKSLLD	XCCCEEEECCCGGGGGGHHHHHHHHHHHHHHTTCEEEECSCSSTTSSCCCHHHHHHHHHHHHHTTSCSEEEEEESSSHHHHHHHHTSTTCCEEECSSHHHHHHHHHHTCCSEEEEESSTTCCTTHHHHHHHHHHHHSSSCCCCCSSGGGHHHHHHHHHHHHHHHHHHSCCHHHHHHHSCHHHHHHHTCSHHHHHHHHHHCCCHHHHHHHHHHCX	XCCCEEEECCCHHHHHHHHHHHHHHHHHHHHCCCEEEECCCCCCCCCCCCHHHHHHHHHHHHHCCCCCEEEEEECCCHHHHHHHHCCCCCCEEECCCHHHHHHHHHHCCCCEEEEECCCCCCCCHHHHHHHHHHHHCCCCCCCCCCHHHHHHHHHHHHHHHHHHHHHCCCHHHHHHHCCHHHHHHHCCCHHHHHHHHHHCCCHHHHHHHHHHCX	XCCCEEEECCCCCCCCCHHHHHHHHHHHHHHCCCEEEECCCCCCCCCCCCHHHHHHHHHHHHHCCCCCEEEEEECCCHHHHHHHHCCCCCCEEECCCHHHHHHHHHHCCCCEEEEECCCCCCCCHHHHHHHHHHHHCCCCCCCCCCCCCHHHHHHHHHHHHHHHHHHCCCHHHHHHHCCHHHHHHHCCCHHHHHHHHHHCCCHHHHHHHHHHCX	XCCCEEEECCCCCCCCCHHHHHHHHHHHHHHTTCEEEECCCCCTTCCCCCHHHHHHHHHHHHHTTCCCEEEEEECCCHHHHHHHHTCTTCCEEECCCHHHHHHHHHHTCCCEEEEECCTTCCTTHHHHHHHHHHHHCCCCCCCCCCCCCHHHHHHHHHHHHHHHHHHCCCHHHHHHHCCHHHHHHHTCCHHHHHHHHHHCCCHHHHHHHHHHCX	XCCCEEEECCCGGGGGGHHHHHHHHHHHHHHTTCEEEECCCCCTTCCCCCHHHHHHHHHHHHHTTCCCEEEEEECCCHHHHHHHHTCTTCCEEECCCHHHHHHHHHHTCCCEEEEECCTTCCTTHHHHHHHHHHHHCCCCCCCCCCGGGHHHHHHHHHHHHHHHHHHCCCHHHHHHHCCHHHHHHHTCCHHHHHHHHHHCCCHHHHHHHHHHCX
valid	595	3JYBA	145	ATTPSANQNWRLLRDESAQLRIADVLQRKEQFRPLAKRSFIFPASPQAVWLQVQLPAQKVPSWLWIFAPRVQYLDYYLVQDGQLVRDQHTGESRPFQERPLPSRSYLFSLPVDGKPMTLYVRMTSNHPLMAWFDQIDEAGLVGLE	XXXXXXXCCEEEEEETTSCCCHHHHHTCGGGCEECSSSEEEECSCSCEEEEEEEECCCSSCEEEEEECTTCSEEEEEEEETTEEEEEEEESTTSCSCCCSCTTCCEEEEECCSSSCEEEEEEEECSSCEEEEEEEEEHHHHTTCC	XXXXXXXCCEEEEEECCCCCCHHHHHCCHHHCEECCCCEEEECCCCCEEEEEEEECCCCCCEEEEEECCCCCEEEEEEEECCEEEEEEEECCCCCCCCCCCCCCCEEEEECCCCCCEEEEEEEECCCCEEEEEEEEEHHHHCCCC	XXXXXXXCCEEEEEECCCCCCHHHHHCCCCCCEECCCCEEEECCCCCEEEEEEEECCCCCCEEEEEECCCCCEEEEEEEECCEEEEEEEECCCCCCCCCCCCCCCEEEEECCCCCCEEEEEEEECCCCEEEEEEEEEHHHHCCCC	XXXXXXXCCEEEEEETTCCCCHHHHHTCCCCCEECCCCEEEECCCCCEEEEEEEECCCCCCEEEEEECTTCCEEEEEEEETTEEEEEEEECTTCCCCCCCCTTCCEEEEECCCCCCEEEEEEEECCCCEEEEEEEEEHHHHTTCC	XXXXXXXCCEEEEEETTCCCCHHHHHTCGGGCEECCCCEEEECCCCCEEEEEEEECCCCCCEEEEEECTTCCEEEEEEEETTEEEEEEEECTTCCCCCCCCTTCCEEEEECCCCCCEEEEEEEECCCCEEEEEEEEEHHHHTTCC
valid	596	4NN5A	130	YNFSNCNFTSITKIYCNIIFHDLTGDLKGAKFEQIEDCESKPACLLKIEYYTLNPIPGCPSLPDKTFARRTREALNDHCPGYPETERNDGTQEMAQEVQNICLQQTSQILRLWYSFMQSPEGTKHHHHHH	CCGGGSCHHHHHHHHHHTHHHHHHHHHTTCCCCCCCCCSSHHHHHHHHHHHHHSCBTTBTTGGGSHHHHHHHHHHHHHSTTCCXXXXXXXXXXXXCCCHHHHHHHHHHHHHHHHHHHHSCCXXXXXXXXX	CCHHHCCHHHHHHHHHHCHHHHHHHHHCCCCCCCCCCCCCHHHHHHHHHHHHHCCECCECCHHHCHHHHHHHHHHHHHCCCCCXXXXXXXXXXXXCCCHHHHHHHHHHHHHHHHHHHHCCCXXXXXXXXX	CCCCCCCHHHHHHHHHHCHHHHHHHHHCCCCCCCCCCCCCHHHHHHHHHHHHHCCCCCCCCCCCCHHHHHHHHHHHHHCCCCCXXXXXXXXXXXXCCCHHHHHHHHHHHHHHHHHHHHCCCXXXXXXXXX	CCCCCCCHHHHHHHHHHTHHHHHHHHHTTCCCCCCCCCCCHHHHHHHHHHHHHCCCTTCTTCCCCHHHHHHHHHHHHHCTTCCXXXXXXXXXXXXCCCHHHHHHHHHHHHHHHHHHHHCCCXXXXXXXXX	CCGGGCCHHHHHHHHHHTHHHHHHHHHTTCCCCCCCCCCCHHHHHHHHHHHHHCCCTTCTTGGGCHHHHHHHHHHHHHCTTCCXXXXXXXXXXXXCCCHHHHHHHHHHHHHHHHHHHHCCCXXXXXXXXX
valid	597	5I8JA	64	SMSKLTKVTFIGWFKSGEMFTKDIMLSGDREEIEWVTVQLAEVNNALVKAFINDEKVFEADFRG	CCSSCEEEEEEEEETTSCEEEEEEEESSCHHHHHHHHHHHHHHHTEEEEEEETTEEEEEEECCC	CCCCCEEEEEEEEECCCCEEEEEEEECCCHHHHHHHHHHHHHHHCEEEEEEECCEEEEEEECCC	CCCCCEEEEEEEEECCCCEEEEEEEECCCHHHHHHHHHHHHHHHCEEEEEEECCEEEEEEECCC	CCCCCEEEEEEEEETTCCEEEEEEEECCCHHHHHHHHHHHHHHHTEEEEEEETTEEEEEEECCC	CCCCCEEEEEEEEETTCCEEEEEEEECCCHHHHHHHHHHHHHHHTEEEEEEETTEEEEEEECCC
valid	598	3EN0C	291	MGSSHHHHHHSSGLVPRGSHMPLSSQPAILIIGGAEDKVHGREILQTFWSRSGGNDAIIGIIPSASREPLLIGERYQTIFSDMGVKELKVLDIRDRAQGDDSGYRLFVEQCTGIFMTGGDQLRLCGLLADTPLMDRIRQRVHNGEISLAGTSAGAAVMGHHMIAGGSSGEWPNRALVDMAVGLGIVPEIVVDQHFHNRNRMARLLSAISTHPELLGLGIDEDTCAMFERDGSVKVIGQGTVSFVDARDMSYTNAALVGANAPLSLHNLRLNILVHGEVYHQVKQRAFPRVT	XXXXXXXXXXXXXXXXXXXXXXXCCCCCEEEECSSCCSSSCCHHHHHHHHHTTGGGCEEEEECTTCSCHHHHHHHHHHHHHHHCCSEEEECCCCCCXXXXXXCHHHHHHHCSEEEECCSCHHHHHHHHTTCHHHHHHHHHHHTTSSEEEEETHHHHTTSSEEEEEECCSSCCCGGGEEEEECCCSSTTEEEECSTTTTTTHHHHHHHHHHCTTSEEEEECTTEEEEECTTSEEEEEESSCEEEEECTTCCEECGGGSCTTSCCCEESCEEEEECTTCEEETTTTEEECCXX	XXXXXXXXXXXXXXXXXXXXXXXCCCCCEEEECCCCCCCCCCHHHHHHHHHCCHHHCEEEEECCCCCCHHHHHHHHHHHHHHHCCCEEEECCCCCCXXXXXXCHHHHHHHCCEEEECCCCHHHHHHHHCCCHHHHHHHHHHHCCCCEEEEECHHHHCCCCEEEEEECCCCCCCHHHEEEEECCCCCCCEEEECCCCCCCCHHHHHHHHHHCCCCEEEEECCCEEEEECCCCEEEEEECCCEEEEECCCCCEECHHHCCCCCCCCEECCEEEEECCCCEEECCCCEEECCXX	XXXXXXXXXXXXXXXXXXXXXXXCCCCCEEEECCCCCCCCCCHHHHHHHHHCCCCCCEEEEECCCCCCHHHHHHHHHHHHHHHCCCEEEECCCCCCXXXXXXCHHHHHHHCCEEEECCCCHHHHHHHHCCCHHHHHHHHHHHCCCCEEEEECHHHHCCCCEEEEEECCCCCCCCCCEEEEECCCCCCCEEEECCCCCCCCHHHHHHHHHHCCCCEEEEECCCEEEEECCCCEEEEEECCCEEEEECCCCCEECCCCCCCCCCCCEECCEEEEECCCCEEECCCCEEECCXX	XXXXXXXXXXXXXXXXXXXXXXXCCCCCEEEECCCCCCCCCCHHHHHHHHHTTCCCCEEEEECTTCCCHHHHHHHHHHHHHHHCCCEEEECCCCCCXXXXXXCHHHHHHHCCEEEECCCCHHHHHHHHTTCHHHHHHHHHHHTTCCEEEEETHHHHTTCCEEEEEECCCCCCCCCCEEEEECCCCCTTEEEECCTTTTTTHHHHHHHHHHCTTCEEEEECTTEEEEECTTCEEEEEECCCEEEEECTTCCEECCCCCCTTCCCCEECCEEEEECTTCEEETTTTEEECCXX	XXXXXXXXXXXXXXXXXXXXXXXCCCCCEEEECCCCCCCCCCHHHHHHHHHTTGGGCEEEEECTTCCCHHHHHHHHHHHHHHHCCCEEEECCCCCCXXXXXXCHHHHHHHCCEEEECCCCHHHHHHHHTTCHHHHHHHHHHHTTCCEEEEETHHHHTTCCEEEEEECCCCCCCGGGEEEEECCCCCTTEEEECCTTTTTTHHHHHHHHHHCTTCEEEEECTTEEEEECTTCEEEEEECCCEEEEECTTCCEECGGGCCTTCCCCEECCEEEEECTTCEEETTTTEEECCXX
valid	599	1L3PA	102	IPAGELQIIDKIDAAFKVAATAAATAPADDKFTVFEAAFNKAIKETTGGAYDTYKCIPSLEAAVKQAYAATVAAAPQVKYAVFEAALTKAITAMSEVQKVSQ	CCHHHHTTHHHHHHHHHHHHHHHHTSCGGGHHHHHHHHHHHHHHHHTTTSCSCGGGSHHHHHHHHHHHHTTTTSCGGGHHHHHHHHHHHHHHHHHHHHHHHC	CCHHHHCCHHHHHHHHHHHHHHHHCCCHHHHHHHHHHHHHHHHHHHCCCCCCCHHHCHHHHHHHHHHHHCCCCCCHHHHHHHHHHHHHHHHHHHHHHHHHHC	CCHHHHCCHHHHHHHHHHHHHHHHCCCCCCHHHHHHHHHHHHHHHHCCCCCCCCCCCHHHHHHHHHHHHCCCCCCCCCHHHHHHHHHHHHHHHHHHHHHHHC	CCHHHHTTHHHHHHHHHHHHHHHHTCCCCCHHHHHHHHHHHHHHHHTTTCCCCCCCCHHHHHHHHHHHHTTTTCCCCCHHHHHHHHHHHHHHHHHHHHHHHC	CCHHHHTTHHHHHHHHHHHHHHHHTCCGGGHHHHHHHHHHHHHHHHTTTCCCCGGGCHHHHHHHHHHHHTTTTCCGGGHHHHHHHHHHHHHHHHHHHHHHHC
valid	600	5GSMB	786	MGKVEFSGKRYVIDGEPVTIAGGTLQFFRVPADAWKDRLLKMREAGLNTVDTYVAWNWHEPEKGSFDFKGETHPQRNLVGFLELADELGFYVIIRPGPYICGEWRNGGIPDWLIDEHPEILAKGPNGPLPRDIYYPPITYLHPTYLEAVGEWYNAVFPVIRKYLYTNGGPIISVSIDDEPSYWETIFQPFLTDYNEIITKPGGLWEKWLEQNYTLEDLRRRYKGDFKDYSEIKVPTSFSEPLPKLIDWHHFKLWMINEYVRWIYERMAREFDVPISILDPYLLQVAWRHFFTYMREHNLKIHVWTEFWYSFYRSSDFKEDKLGHIYYKTGIYRYHVRKAGTPPLSIETQSSLAHTIDPTEAELLYSILPPLGIPNINYYLFVGGENPEGYESHNGITWDVYSPVGLDGSERPHFGVIKALSETMTSAEGLADAELRPKVAVGLYEPYEALNLWGYEGLEESTDLNEYLLGERGLFTLLAMSNTPFDAVDLEDVTLDELLSYDQLWVYSLDFMSREVQDKLVEFVARGGNLVILPMLPRYDENLEPYSSLKDFLGVEVEREKARRNPRLIQFLSVSAEGIDRMLVRNTVRGVRGGEPIAFLGEKPVGAFVRKGGGSAVVLGFRLQYYTSHHDLHRKFVWKLKELQGVREDFEVTNPDMIVLPMEGKGYAYLAVTNPRGHPIKGRISYRGLEVPVLLDGIELKRRGTLYLPFGVRKGDVEVAYATATLVMWEGDVLTFRNHLSGHSEIALKGVESVKVSGGKIVDGSDGEVLRIVIEHPGEYFEVELL	CCCEEEETTEEEETTEECCCEEEECCGGGSCGGGHHHHHHHHHHTTCCEEEEECCHHHHCSBTTBCCSSSSSCGGGCHHHHHHHHHHTTCEEEEECCSCCCTTBGGGGCCHHHHHHCGGGBCBCSSSBCCSSSSSCCBCTTCHHHHHHHHHHHHHHHHHHHHTBGGGTSSEEEEECSSSCSTTTTTTSTTTSCCCHHHHSTTSHHHHHHHHHCCHHHHHHHHTCCCSSGGGSCCCCSSSSCHHHHHHHHHHHHHHHHHHHHHHHHHHHHHCCSCEEEESGGGCSTTHHHHHHHHHHHTCCEEEEEEECCCCSSCCCCSGGGHHHHHHHHHHHHHHHHHHTSCCEEEEEECSSSSSCCHHHHHHHHHHTTTTTCCEEEEETCBCEECCTTCBCTTTTEECSSCSBCTTSCBCHHHHHHHHHHHHHHHSTTTTTCBCCCSEEEEECHHHHHHHHHTCCSSSSCCCHHHHTTSTTCHHHHHHHTTCCEEEEETTTCCHHHHHTSSEEEEECCSBCCHHHHHHHHHHHHTTCEEEEESCCCCBCTTSCBCCHHHHHHTCEECCCCCCCCTTTSCEEEEEETTEEEEEEESCCCCEESSEEEEEETTEEEEEEEEETTEEEEEESSCCCCCCSSSCHHHHHHHHHHHHHTCCCSEEESSTTSEEEEEECSSCEEEEEECSSCSCEEECEEETTEEECSSSSCEEECSSCEEEEEESEEETTEEEEEESSEEEEEETTEEEEECCSCSEEEEEEESCSCEEEESSEEEEEECSSSEEEEEECSSSEEEEEEC	CCCEEEECCEEEECCEECCCEEEECCHHHCCHHHHHHHHHHHHHCCCCEEEEECCHHHHCCECCECCCCCCCCHHHCHHHHHHHHHHCCCEEEEECCCCCCCCEHHHHCCHHHHHHCHHHECECCCCECCCCCCCCCECCCCHHHHHHHHHHHHHHHHHHHHCEHHHCCCEEEEECCCCCCCCCCCCCCCCCCCCHHHHCCCCHHHHHHHHHCCHHHHHHHHCCCCCCHHHCCCCCCCCCCHHHHHHHHHHHHHHHHHHHHHHHHHHHHHCCCCEEEECHHHCCCCHHHHHHHHHHHCCCEEEEEEECCCCCCCCCCCHHHHHHHHHHHHHHHHHHHHHCCCCEEEEEECCCCCCCCHHHHHHHHHHCCCCCCCEEEEECCECEECCCCCECCCCCEECCCCCECCCCCECHHHHHHHHHHHHHHHCCCCCCCECCCCEEEEECHHHHHHHHHCCCCCCCCCCHHHHCCCCCCHHHHHHHCCCCEEEEECCCCCHHHHHCCCEEEEECCCECCHHHHHHHHHHHHCCCEEEEECCCCCECCCCCECCHHHHHHCCEECCCCCCCCCCCCCEEEEEECCEEEEEEECCCCCEECCEEEEEECCEEEEEEEEECCEEEEEECCCCCCCCCCCCHHHHHHHHHHHHHCCCCCEEECCCCCEEEEEECCCCEEEEEECCCCCCEEECEEECCEEECCCCCCEEECCCCEEEEEECEEECCEEEEEECCEEEEEECCEEEEECCCCCEEEEEEECCCCEEEECCEEEEEECCCCEEEEEECCCCEEEEEEC	CCCEEEECCEEEECCEECCCEEEECCCCCCCCCCHHHHHHHHHHCCCCEEEEECCHHHHCCCCCCCCCCCCCCCCCCHHHHHHHHHHCCCEEEEECCCCCCCCCCCCCCCHHHHHHCCCCCCCCCCCCCCCCCCCCCCCCCCHHHHHHHHHHHHHHHHHHHHCCCCCCCCEEEEECCCCCCCCCCCCCCCCCCCCHHHHCCCCHHHHHHHHHCCHHHHHHHHCCCCCCCCCCCCCCCCCCCHHHHHHHHHHHHHHHHHHHHHHHHHHHHHCCCCEEEECCCCCCCCHHHHHHHHHHHCCCEEEEEEECCCCCCCCCCCCCCHHHHHHHHHHHHHHHHHHCCCCEEEEEECCCCCCCCHHHHHHHHHHCCCCCCCEEEEECCCCEECCCCCCCCCCCEECCCCCCCCCCCCCHHHHHHHHHHHHHHHCCCCCCCCCCCCEEEEECHHHHHHHHHCCCCCCCCCCHHHHCCCCCCHHHHHHHCCCCEEEEECCCCCHHHHHCCCEEEEECCCCCCHHHHHHHHHHHHCCCEEEEECCCCCCCCCCCCCCHHHHHHCCEECCCCCCCCCCCCCEEEEEECCEEEEEEECCCCCEECCEEEEEECCEEEEEEEEECCEEEEEECCCCCCCCCCCCHHHHHHHHHHHHHCCCCCEEECCCCCEEEEEECCCCEEEEEECCCCCCEEECEEECCEEECCCCCCEEECCCCEEEEEECEEECCEEEEEECCEEEEEECCEEEEECCCCCEEEEEEECCCCEEEECCEEEEEECCCCEEEEEECCCCEEEEEEC	CCCEEEETTEEEETTEECCCEEEECCCCCCCCCCHHHHHHHHHHTTCCEEEEECCHHHHCCCTTCCCCCCCCCCCCCHHHHHHHHHHTTCEEEEECCCCCCTTCCCCCCCHHHHHHCCCCCCCCCCCCCCCCCCCCCCCTTCHHHHHHHHHHHHHHHHHHHHTCCCCTCCEEEEECCCCCCTTTTTTCTTTCCCCHHHHCTTCHHHHHHHHHCCHHHHHHHHTCCCCCCCCCCCCCCCCCCHHHHHHHHHHHHHHHHHHHHHHHHHHHHHCCCCEEEECCCCCCTTHHHHHHHHHHHTCCEEEEEEECCCCCCCCCCCCCCHHHHHHHHHHHHHHHHHHTCCCEEEEEECCCCCCCCHHHHHHHHHHTTTTTCCEEEEETCCCEECCTTCCCTTTTEECCCCCCCTTCCCCHHHHHHHHHHHHHHHCTTTTTCCCCCCEEEEECHHHHHHHHHTCCCCCCCCCHHHHTTCTTCHHHHHHHTTCCEEEEETTTCCHHHHHTCCEEEEECCCCCCHHHHHHHHHHHHTTCEEEEECCCCCCCTTCCCCCHHHHHHTCEECCCCCCCCTTTCCEEEEEETTEEEEEEECCCCCEECCEEEEEETTEEEEEEEEETTEEEEEECCCCCCCCCCCCHHHHHHHHHHHHHTCCCCEEECCTTCEEEEEECCCCEEEEEECCCCCCEEECEEETTEEECCCCCCEEECCCCEEEEEECEEETTEEEEEECCEEEEEETTEEEEECCCCCEEEEEEECCCCEEEECCEEEEEECCCCEEEEEECCCCEEEEEEC	CCCEEEETTEEEETTEECCCEEEECCGGGCCGGGHHHHHHHHHHTTCCEEEEECCHHHHCCCTTCCCCCCCCCGGGCHHHHHHHHHHTTCEEEEECCCCCCTTCGGGGCCHHHHHHCGGGCCCCCCCCCCCCCCCCCCCTTCHHHHHHHHHHHHHHHHHHHHTCGGGTCCEEEEECCCCCCTTTTTTCTTTCCCCHHHHCTTCHHHHHHHHHCCHHHHHHHHTCCCCCGGGCCCCCCCCCCHHHHHHHHHHHHHHHHHHHHHHHHHHHHHCCCCEEEECGGGCCTTHHHHHHHHHHHTCCEEEEEEECCCCCCCCCCCGGGHHHHHHHHHHHHHHHHHHTCCCEEEEEECCCCCCCCHHHHHHHHHHTTTTTCCEEEEETCCCEECCTTCCCTTTTEECCCCCCCTTCCCCHHHHHHHHHHHHHHHCTTTTTCCCCCCEEEEECHHHHHHHHHTCCCCCCCCCHHHHTTCTTCHHHHHHHTTCCEEEEETTTCCHHHHHTCCEEEEECCCCCCHHHHHHHHHHHHTTCEEEEECCCCCCCTTCCCCCHHHHHHTCEECCCCCCCCTTTCCEEEEEETTEEEEEEECCCCCEECCEEEEEETTEEEEEEEEETTEEEEEECCCCCCCCCCCCHHHHHHHHHHHHHTCCCCEEECCTTCEEEEEECCCCEEEEEECCCCCCEEECEEETTEEECCCCCCEEECCCCEEEEEECEEETTEEEEEECCEEEEEETTEEEEECCCCCEEEEEEECCCCEEEECCEEEEEECCCCEEEEEECCCCEEEEEEC
valid	601	3TQPA	428	MTATITDINAHEILDSRANPTLEVRVTLSSQAYGCAAVPSGASTGEREAVELRDNDLERYGGKGVLQAVENVNGPIRDALLGQDPRSQEEIDRIMIELDGTENKANLGANAILGVSLAVAYAAANNADLPLYRYLGGDGGPFSMPVPMMNIINGGAHATNNLDFQEFMIVPVGAPTFAEALRYGAEVFHALKKRLVSRGLMSAVGDEGGFAPDLPNNEAAFELILEAIEDANYVPGKDIYLALDAASSELYQNGRYDFENNQLTSEEMIDRLTEWTKKYPVISIEDGLSENDWAGWKLLTERLENKVQLVGDDIFVTNPDILEKGIKKNIANAILVKLNQIGTLTETLATVGLAKSNKYGVIISHRSGETEDTTIADLAVATDARQIKTGSLCRSDRVAKYNRLLQIERELNDQAPYAGKEAFLFNRK	XCCCEEEEEEEEEECTTSCEEEEEEEEETTSCEEEEECCBCCXXXCCSCCCCCCCCTTSGGGTCCHHHHHHHHTHHHHHHTTCCTTCHHHHHHHHHHHHCCTTCTTTCHHHHHHHHHHHHHHHHHHTTCCHHHHHHTTTCCCCBCEEEEEEEECCXXXXCCCSSSEEEEECTTCSSHHHHHHHHHHHHHHHHHHHHHTTCCCCBCTTSCBCCCCSSHHHHHHHHHHHHHHTTCCBTTTBEEEEECCGGGSEETTEECCSSSCBCHHHHHHHHHHHHHHSCEEEEECCSCTTCHHHHHHHHHHHTTTSEEEESTTTTTCHHHHHHHHHTTCCSEEEECHHHHCCHHHHHHHHHHHHHTTCEEEEECCSBCCSCCHHHHHHHHTTCEEEECCCSSSHHHHHHHHHHHHHHHHHTTSSCBCGGGGCCCCXX	XCCCEEEEEEEEEECCCCCEEEEEEEEECCCCEEEEECCECCXXXCCCCCCCCCCCCCCHHHCCCHHHHHHHHCHHHHHHCCCCCCCHHHHHHHHHHHHCCCCCCCCCHHHHHHHHHHHHHHHHHHCCCCHHHHHHCCCCCCCECEEEEEEEECCXXXXCCCCCCEEEEECCCCCCHHHHHHHHHHHHHHHHHHHHHCCCCCCECCCCCECCCCCCHHHHHHHHHHHHHHCCCCECCCEEEEEECCHHHCEECCEECCCCCCECHHHHHHHHHHHHHHCCEEEEECCCCCCCHHHHHHHHHHHCCCCEEEECCCCCCCHHHHHHHHHCCCCCEEEECHHHHCCHHHHHHHHHHHHHCCCEEEEECCCECCCCCHHHHHHHHCCCEEEECCCCCCHHHHHHHHHHHHHHHHHCCCCCECHHHHCCCCXX	XCCCEEEEEEEEEECCCCCEEEEEEEEECCCCEEEEECCCCCXXXCCCCCCCCCCCCCCCCCCCCHHHHHHHHCHHHHHHCCCCCCCHHHHHHHHHHHHCCCCCCCCCHHHHHHHHHHHHHHHHHHCCCCHHHHHHCCCCCCCCCEEEEEEEECCXXXXCCCCCCEEEEECCCCCCHHHHHHHHHHHHHHHHHHHHHCCCCCCCCCCCCCCCCCCCHHHHHHHHHHHHHHCCCCCCCCCEEEEECCCCCCEECCEECCCCCCCCHHHHHHHHHHHHHHCCEEEEECCCCCCCHHHHHHHHHHHCCCCEEEECCCCCCCHHHHHHHHHCCCCCEEEECHHHHCCHHHHHHHHHHHHHCCCEEEEECCCCCCCCCHHHHHHHHCCCEEEECCCCCCHHHHHHHHHHHHHHHHHCCCCCCCCCCCCCCCXX	XCCCEEEEEEEEEECTTCCEEEEEEEEETTCCEEEEECCCCCXXXCCCCCCCCCCCTTCCCCTCCHHHHHHHHTHHHHHHTTCCTTCHHHHHHHHHHHHCCTTCTTTCHHHHHHHHHHHHHHHHHHTTCCHHHHHHTTTCCCCCCEEEEEEEECCXXXXCCCCCCEEEEECTTCCCHHHHHHHHHHHHHHHHHHHHHTTCCCCCCTTCCCCCCCCCHHHHHHHHHHHHHHTTCCCTTTCEEEEECCCCCCEETTEECCCCCCCCHHHHHHHHHHHHHHCCEEEEECCCCTTCHHHHHHHHHHHTTTCEEEECTTTTTCHHHHHHHHHTTCCCEEEECHHHHCCHHHHHHHHHHHHHTTCEEEEECCCCCCCCCHHHHHHHHTTCEEEECCCCCCHHHHHHHHHHHHHHHHHTTCCCCCCCCCCCCCXX	XCCCEEEEEEEEEECTTCCEEEEEEEEETTCCEEEEECCCCCXXXCCCCCCCCCCCTTCGGGTCCHHHHHHHHTHHHHHHTTCCTTCHHHHHHHHHHHHCCTTCTTTCHHHHHHHHHHHHHHHHHHTTCCHHHHHHTTTCCCCCCEEEEEEEECCXXXXCCCCCCEEEEECTTCCCHHHHHHHHHHHHHHHHHHHHHTTCCCCCCTTCCCCCCCCCHHHHHHHHHHHHHHTTCCCTTTCEEEEECCGGGCEETTEECCCCCCCCHHHHHHHHHHHHHHCCEEEEECCCCTTCHHHHHHHHHHHTTTCEEEECTTTTTCHHHHHHHHHTTCCCEEEECHHHHCCHHHHHHHHHHHHHTTCEEEEECCCCCCCCCHHHHHHHHTTCEEEECCCCCCHHHHHHHHHHHHHHHHHTTCCCCCGGGGCCCCXX
valid	602	3BJDC	332	GHMNTRNFSLPQLQNLPIEEARIVADALAVHATSRQIDSAASKLAALAEAGLKGDRQAYAAYQQLLYVLSLSDDVATAQTRRWLARAIYRVEERFMPAADLSRALSEEDFQKRLEQEIAAQSRERHPMSQYVFSGSASRAQLQVFLRHQWFRTFRLYRDAADLLVNLTDVDEAAALARYLYGELGEEDEKGSHPRLLAKLLEAIGLEADFQAVSTMPEEIAYLNNRARAFRHAEVGWGLAVFYITELVVPGNHEKLYRALLQAGLSEDQAEYYKVHISLVPPRAKREWQLIARRIPDVQFQNAFLTSLSQHFRVERAYYDAIWEEMQSVKGS	XXXCCTTSHHHHHHTCCSHHHHHHHHHTSTTCCHHHHHHHHHHHHHHHHHHHHTCHHHHHHHHHHHHHHHHCCCGGGHHHHHHHHHHHHHHHHHHSCCCCCSSCCCHHHHHHHHHHHHHHHCGGGCHHHHHHTTTCCCHHHHHHHHHHHHHHHTTHHHHHHHHHHHCCSHHHHHHHHHHHHHHTTTTCGGGCHHHHHHHHHHHTTCCCCTTCCCCCHHHHHHHHHHHHHHHCSSTHHHHHHHHHHHTCCXXCHHHHHHHHHHTTCCTTTTHHHHTTCCCSCGGGSTTHHHHHTTTTCHHHHHHHHHHHHHHHHHHHHHHHHHHHHHHHCXXX	XXXCCCCCHHHHHHCCCCHHHHHHHHHCCCCCCHHHHHHHHHHHHHHHHHHHHCCHHHHHHHHHHHHHHHHCCCHHHHHHHHHHHHHHHHHHHHHCCCCCCCCCCCHHHHHHHHHHHHHHHCHHHCHHHHHHCCCCCCHHHHHHHHHHHHHHHCCHHHHHHHHHHHCCCHHHHHHHHHHHHHHCCCCCHHHCHHHHHHHHHHHCCCCCCCCCCCCCHHHHHHHHHHHHHHHCCCCHHHHHHHHHHHCCCXXCHHHHHHHHHHCCCCCCCCHHHHCCCCCCCHHHCCCHHHHHCCCCCHHHHHHHHHHHHHHHHHHHHHHHHHHHHHHHCXXX	XXXCCCCCHHHHHHCCCCHHHHHHHHHCCCCCCHHHHHHHHHHHHHHHHHHHHCCHHHHHHHHHHHHHHHHCCCCCCHHHHHHHHHHHHHHHHHHCCCCCCCCCCCHHHHHHHHHHHHHHHCCCCCHHHHHHCCCCCCHHHHHHHHHHHHHHHCCHHHHHHHHHHHCCCHHHHHHHHHHHHHHCCCCCCCCCHHHHHHHHHHHCCCCCCCCCCCCCHHHHHHHHHHHHHHHCCCCHHHHHHHHHHHCCCXXCHHHHHHHHHHCCCCCCCCHHHHCCCCCCCCCCCCCHHHHHCCCCCHHHHHHHHHHHHHHHHHHHHHHHHHHHHHHHCXXX	XXXCCTTCHHHHHHTCCCHHHHHHHHHTCTTCCHHHHHHHHHHHHHHHHHHHHTCHHHHHHHHHHHHHHHHCCCCCCHHHHHHHHHHHHHHHHHHCCCCCCCCCCCHHHHHHHHHHHHHHHCCCCCHHHHHHTTTCCCHHHHHHHHHHHHHHHTTHHHHHHHHHHHCCCHHHHHHHHHHHHHHTTTTCCCCCHHHHHHHHHHHTTCCCCTTCCCCCHHHHHHHHHHHHHHHCCCTHHHHHHHHHHHTCCXXCHHHHHHHHHHTTCCTTTTHHHHTTCCCCCCCCCTTHHHHHTTTTCHHHHHHHHHHHHHHHHHHHHHHHHHHHHHHHCXXX	XXXCCTTCHHHHHHTCCCHHHHHHHHHTCTTCCHHHHHHHHHHHHHHHHHHHHTCHHHHHHHHHHHHHHHHCCCGGGHHHHHHHHHHHHHHHHHHCCCCCCCCCCCHHHHHHHHHHHHHHHCGGGCHHHHHHTTTCCCHHHHHHHHHHHHHHHTTHHHHHHHHHHHCCCHHHHHHHHHHHHHHTTTTCGGGCHHHHHHHHHHHTTCCCCTTCCCCCHHHHHHHHHHHHHHHCCCTHHHHHHHHHHHTCCXXCHHHHHHHHHHTTCCTTTTHHHHTTCCCCCGGGCTTHHHHHTTTTCHHHHHHHHHHHHHHHHHHHHHHHHHHHHHHHCXXX
valid	603	2HS5A	239	GHLTSSNALRGDAHSRLAAHRGLLERTSRTTRVAGILRDAIIDGTFRPGARLSEPDICAALDVSRNTVREAFQILIEDRLVAHELNRGVFVRVPTAEDITELYICRRVVECAGVNGFDPATGDLSRVAEALDLADERYAVEDWTGVGTADIHFHSALASLNNSNRIDELMRSVWNEARLVFHVMDDAHRFHGPYLTRNHEIYDALAAGNTEAAGQLLKTYLEDAEAQILGAYRPVSGGS	XXXXXXXXXXXXXXXXXXXXXXXXXXCHHHHHHHHHHHHHHHHTSSCTTCEECHHHHHHHHTCCHHHHHHHHHHHHHTTSEEEETTTEEEECCCCHHHHHHHHHHHHHHHHHHHHTCCTTTCCCHHHHHHHHHHHHHHHTTCHHHHHHHHHHHHHHHHGGGCCHHHHHHHHHHHHHHHHHHHHHCCHHHHHHHHHHHHHHHHHHHHTTCHHHHHHHHHHHHHHHHHHHHHTCCXXXXXX	XXXXXXXXXXXXXXXXXXXXXXXXXXCHHHHHHHHHHHHHHHHCCCCCCCEECHHHHHHHHCCCHHHHHHHHHHHHHCCCEEEECCCEEEECCCCHHHHHHHHHHHHHHHHHHHHCCCCCCCCCHHHHHHHHHHHHHHHCCCHHHHHHHHHHHHHHHHHHHCCHHHHHHHHHHHHHHHHHHHHHCCHHHHHHHHHHHHHHHHHHHHCCCHHHHHHHHHHHHHHHHHHHHHCCCXXXXXX	XXXXXXXXXXXXXXXXXXXXXXXXXXCHHHHHHHHHHHHHHHHCCCCCCCEECHHHHHHHHCCCHHHHHHHHHHHHHCCCEEEECCCEEEECCCCHHHHHHHHHHHHHHHHHHHHCCCCCCCCCHHHHHHHHHHHHHHHCCCHHHHHHHHHHHHHHHHCCCCCHHHHHHHHHHHHHHHHHHHHHCCHHHHHHHHHHHHHHHHHHHHCCCHHHHHHHHHHHHHHHHHHHHHCCCXXXXXX	XXXXXXXXXXXXXXXXXXXXXXXXXXCHHHHHHHHHHHHHHHHTCCCTTCEECHHHHHHHHTCCHHHHHHHHHHHHHTTCEEEETTTEEEECCCCHHHHHHHHHHHHHHHHHHHHTCCTTTCCCHHHHHHHHHHHHHHHTTCHHHHHHHHHHHHHHHHCCCCCHHHHHHHHHHHHHHHHHHHHHCCHHHHHHHHHHHHHHHHHHHHTTCHHHHHHHHHHHHHHHHHHHHHTCCXXXXXX	XXXXXXXXXXXXXXXXXXXXXXXXXXCHHHHHHHHHHHHHHHHTCCCTTCEECHHHHHHHHTCCHHHHHHHHHHHHHTTCEEEETTTEEEECCCCHHHHHHHHHHHHHHHHHHHHTCCTTTCCCHHHHHHHHHHHHHHHTTCHHHHHHHHHHHHHHHHGGGCCHHHHHHHHHHHHHHHHHHHHHCCHHHHHHHHHHHHHHHHHHHHTTCHHHHHHHHHHHHHHHHHHHHHTCCXXXXXX
valid	604	2QGMA	445	MNKKRMIAMVSTALLVTGCAEVGNAQTVAVENSGQSVQKNIVKSIQSQANPLKTIEPSKPFEDLKPLKKMIGNAQYVGLGENTHGSSEIFTMKFRLVKYLVTEMGFTNFAMEEDWGNGLKLNEYIQTGKGNPREFLKLLYPTDEIIAMIEWMKDYNADPSNKKKIQFIGLDLKALDQGSFNKVIDYVRLHRPDLLAEVEENYKELSSFTGSIQEYMKLTPKLKEKFKANAERVARLLKDENEQANTEIIPSEYIWAKATASAIEKFTTMLLPNDYPSIIKLHEQYLADHAMWAQETFGGKTMVWAHNIHIAKGIIDEKLYPYVAGQFLKERLDNNYVTIGSTTTEGNFTLYSEYNPSTGGKITTDTIPQDVKSFNYTLGKVPYKMFLLDNRHLKGQAEKWVKAKRPLLSIGGQILPNSSVYFDTSLLEQFDIIFHIRKTSPSHIK	XXXXXXXXXXXXXXXXXXXXXXXXXXXXXXXXCCSSHHHHHHHHHHHHCEECCCCCTTSCCGGGHHHHHHHTTCSEEEECCSSSCBHHHHHHHHHHHHHHHHHHCCCEEEEEEEHHHHHHHHHHHHHCCSCGGGTSCTTSCBHHHHHHHHHHHHHHHCTTCCSCCEEEEEECSCCCHHHHHHHHHHHHHHCTTSHHHHHHHHHTGGGSCSCHHHHTTSCHHHHHHHHHHHHHHHHHTSCCXXXXXXXXXXXCHHHHHHHHHHHHHHHHHTSSSSSHHHHHHHHHHHHHHHHHHHHHHCSCEEEECCHHHHCSSCSCTTTCSSCHHHHHHHHHGGGEEEEEEEEEEEEEEESCCCXXXXXCCCEEEECCCCTTSHHHHHHHSSCSEEEEEGGGCCHHHHHHHHSEEEEECCCSCCXXXXXCEEEEEHHHHCSEEEEEEEECBCCBC	XXXXXXXXXXXXXXXXXXXXXXXXXXXXXXXXCCCCHHHHHHHHHHHHCEECCCCCCCCCCHHHHHHHHHHCCCCEEEECCCCCCEHHHHHHHHHHHHHHHHHHCCCEEEEEEEHHHHHHHHHHHHHCCCCHHHCCCCCCCEHHHHHHHHHHHHHHHCCCCCCCCEEEEEECCCCCHHHHHHHHHHHHHHCCCCHHHHHHHHHCHHHCCCCHHHHCCCCHHHHHHHHHHHHHHHHHCCCCXXXXXXXXXXXCHHHHHHHHHHHHHHHHHCCCCCCHHHHHHHHHHHHHHHHHHHHHHCCCEEEECCHHHHCCCCCCCCCCCCCHHHHHHHHHHHHEEEEEEEEEEEEEEECCCCXXXXXCCCEEEECCCCCCCHHHHHHHCCCCEEEEEHHHCCHHHHHHHHCEEEEECCCCCCXXXXXCEEEEEHHHHCCEEEEEEEECECCEC	XXXXXXXXXXXXXXXXXXXXXXXXXXXXXXXXCCCCHHHHHHHHHHHHCEECCCCCCCCCCCCCHHHHHHHCCCCEEEECCCCCCCHHHHHHHHHHHHHHHHHHCCCEEEEEEEHHHHHHHHHHHHHCCCCCCCCCCCCCCCHHHHHHHHHHHHHHHCCCCCCCCEEEEEECCCCCHHHHHHHHHHHHHHCCCCHHHHHHHHHCCCCCCCCHHHHCCCCHHHHHHHHHHHHHHHHHCCCCXXXXXXXXXXXCHHHHHHHHHHHHHHHHHCCCCCCHHHHHHHHHHHHHHHHHHHHHHCCCEEEECCHHHHCCCCCCCCCCCCCHHHHHHHHHCCCEEEEEEEEEEEEEEECCCCXXXXXCCCEEEECCCCCCCHHHHHHHCCCCEEEEECCCCCHHHHHHHHCEEEEECCCCCCXXXXXCEEEEEHHHHCCEEEEEEEECCCCCC	XXXXXXXXXXXXXXXXXXXXXXXXXXXXXXXXCCCCHHHHHHHHHHHHCEECCCCCTTCCCCCCHHHHHHHTTCCEEEECCCCCCCHHHHHHHHHHHHHHHHHHCCCEEEEEEEHHHHHHHHHHHHHCCCCCCCTCCTTCCCHHHHHHHHHHHHHHHCTTCCCCCEEEEEECCCCCHHHHHHHHHHHHHHCTTCHHHHHHHHHTCCCCCCCHHHHTTCCHHHHHHHHHHHHHHHHHTCCCXXXXXXXXXXXCHHHHHHHHHHHHHHHHHTCCCCCHHHHHHHHHHHHHHHHHHHHHHCCCEEEECCHHHHCCCCCCTTTCCCCHHHHHHHHHCCCEEEEEEEEEEEEEEECCCCXXXXXCCCEEEECCCCTTCHHHHHHHCCCCEEEEECCCCCHHHHHHHHCEEEEECCCCCCXXXXXCEEEEEHHHHCCEEEEEEEECCCCCC	XXXXXXXXXXXXXXXXXXXXXXXXXXXXXXXXCCCCHHHHHHHHHHHHCEECCCCCTTCCCGGGHHHHHHHTTCCEEEECCCCCCCHHHHHHHHHHHHHHHHHHCCCEEEEEEEHHHHHHHHHHHHHCCCCGGGTCCTTCCCHHHHHHHHHHHHHHHCTTCCCCCEEEEEECCCCCHHHHHHHHHHHHHHCTTCHHHHHHHHHTGGGCCCCHHHHTTCCHHHHHHHHHHHHHHHHHTCCCXXXXXXXXXXXCHHHHHHHHHHHHHHHHHTCCCCCHHHHHHHHHHHHHHHHHHHHHHCCCEEEECCHHHHCCCCCCTTTCCCCHHHHHHHHHGGGEEEEEEEEEEEEEEECCCCXXXXXCCCEEEECCCCTTCHHHHHHHCCCCEEEEEGGGCCHHHHHHHHCEEEEECCCCCCXXXXXCEEEEEHHHHCCEEEEEEEECCCCCC
valid	605	3DMEA	369	MSTDIDCIVIGAGVVGLAIARALAAGGHEVLVAEAAEGIGTGTSSRNSEVIHAGIYYPADSLKARLCVRGKHLLYEYCAARGVPHQRLGKLIVATSDAEASQLDSIARRAGANGVDDLQHIDGAAARRLEPALHCTAALVSPSTGIVDSHALMLAYQGDAESDGAQLVFHTPLIAGRVRPEGGFELDFGGAEPMTLSCRVLINAAGLHAPGLARRIEGIPRDSIPPEYLCKGSYFTLAGRAPFSRLIYPVPQHAGLGVHLTLDLGGQAKFGPDTEWIATEDYTLDPRRADVFYAAVRSYWPALPDGALAPGYTGIRPKISGPHEPAADFAIAGPASHGVAGLVNLYGIESPGLTASLAIAEETLARLAA	XXCCEEEEEECCSHHHHHHHHHHHHTTCCEEEECSSSSSSCSTTSSSCCEECCCCSSCTTCHHHHHHHHHHHHHHHHHHHHTCCEECCCEEEEECSHHHHTTHHHHHHHHHHTTCCCCEEEEHHHHHHHCTTCCCSEEEEETTCEEECHHHHHHHHHHHHHHTTCEEECSCCEEEEEECTTSSEEEEECTTSCEEEEEEEEEECCGGGHHHHHHTEETSCGGGSCCCEEEEEEEEECSSSCSCSSEEEECTTCSSCCCCEEECTTSCEEECCCCEEESSCCCCCCGGGGGGHHHHHHTTCTTCCTTCCEEEEEEEEEESSCTTSCCCCCEEECHHHHCCTTEEEEECCCTTHHHHHHHHHHHHHHHHCX	XXCCEEEEEECCCHHHHHHHHHHHHCCCCEEEECCCCCCCCCCCCCCCCEECCCCCCCCCCHHHHHHHHHHHHHHHHHHHHCCCEECCCEEEEECCHHHHCCHHHHHHHHHHCCCCCCEEEEHHHHHHHCCCCCCCEEEEECCCEEECHHHHHHHHHHHHHHCCCEEECCCCEEEEEECCCCCEEEEECCCCCEEEEEEEEEECCHHHHHHHHHCEECCCHHHCCCCEEEEEEEEECCCCCCCCCEEEECCCCCCCCCCEEECCCCCEEECCCCEEECCCCCCCCHHHHHHHHHHHHCCCCCCCCCCCEEEEEEEEEECCCCCCCCCCCEEECHHHHCCCCEEEEECCCCCHHHHHHHHHHHHHHHHCX	XXCCEEEEEECCCHHHHHHHHHHHHCCCCEEEECCCCCCCCCCCCCCCCEECCCCCCCCCCHHHHHHHHHHHHHHHHHHHHCCCEECCCEEEEECCHHHHCCHHHHHHHHHHCCCCCCEEEEHHHHHHHCCCCCCCEEEEECCCEEECHHHHHHHHHHHHHHCCCEEECCCCEEEEEECCCCCEEEEECCCCCEEEEEEEEEECCCCCHHHHHHCEECCCCCCCCCCEEEEEEEEECCCCCCCCCEEEECCCCCCCCCCEEECCCCCEEECCCCEEECCCCCCCCCCCCCCHHHHHHCCCCCCCCCCCEEEEEEEEEECCCCCCCCCCCEEECHHHHCCCCEEEEECCCCCHHHHHHHHHHHHHHHHCX	XXCCEEEEEECCCHHHHHHHHHHHHTTCCEEEECCCCCCCCCTTCCCCCEECCCCCCCTTCHHHHHHHHHHHHHHHHHHHHTCCEECCCEEEEECCHHHHTTHHHHHHHHHHTTCCCCEEEEHHHHHHHCTTCCCCEEEEETTCEEECHHHHHHHHHHHHHHTTCEEECCCCEEEEEECTTCCEEEEECTTCCEEEEEEEEEECCCCCHHHHHHTEETCCCCCCCCCEEEEEEEEECCCCCCCCCEEEECTTCCCCCCCEEECTTCCEEECCCCEEECCCCCCCCCCCCCCHHHHHHTTCTTCCTTCCEEEEEEEEEECCCTTCCCCCCEEECHHHHCCTTEEEEECCCTTHHHHHHHHHHHHHHHHCX	XXCCEEEEEECCCHHHHHHHHHHHHTTCCEEEECCCCCCCCCTTCCCCCEECCCCCCCTTCHHHHHHHHHHHHHHHHHHHHTCCEECCCEEEEECCHHHHTTHHHHHHHHHHTTCCCCEEEEHHHHHHHCTTCCCCEEEEETTCEEECHHHHHHHHHHHHHHTTCEEECCCCEEEEEECTTCCEEEEECTTCCEEEEEEEEEECCGGGHHHHHHTEETCCGGGCCCCEEEEEEEEECCCCCCCCCEEEECTTCCCCCCCEEECTTCCEEECCCCEEECCCCCCCCGGGGGGHHHHHHTTCTTCCTTCCEEEEEEEEEECCCTTCCCCCCEEECHHHHCCTTEEEEECCCTTHHHHHHHHHHHHHHHHCX
valid	606	3AGKA	373	MSQGRLEERLTISKRELARLLKELKKWSAPATVLLSLYIPPGRPLSDVMTLLRQEYSITDNIKLKRTRQAVKRALSAAMDRLQMLTSTPPNGLVLFCGEDMSTGKFECFMFSPPEPIRVFYYRTDKRFITDFLEDMVEDNNAIGIIIVERDQATIGLLKGARLEVLKELEGFVPGKHKMGGQSQRRYERIIEQMVDEFFKKVGEEASNLLVPLAEKGVLKGVIVAGPGLAKQEFVEGNYLDYRLKKILAPELVDVAYQGLQGLKEAVMKAEKVVEAQMYRDAVNAMEEFKLHLAKGTGMIVYGEKDVEAALEMGAVKTLLIHESREDLEEWVEKAKSSGAQVIVVPESLAEAEWFLKTFGGLAGILRFRISTV	XXXXXXCGGGBCCHHHHHHHHHHHTTCCCSSSCEEEEEECTTSCHHHHHHHHHHHHHHGGGCCSHHHHHHHHHHHHHHHHHHTTCSSCCTTCEEEEEECXXXXXCCEEEEEBCSSCCCSCEEEEESSCCCHHHHTTSSCSCEEEEEEEETTEEEEEEEETTEEEEEEEEECCCCXXXXXXXXXXXXCHHHHHHHHHHHHHHHHHHHHHHHHHHHHTTCEEEEEEEESTTHHHHHHHSSCSCHHHHTTBCSSCEECCCCHHHHHHHHHHHCTTCGGGHHHHHHHHHHHHHHHHHHTTCCCEEESHHHHHHHHHTTCEEEEEEETTCTTHHHHHHHHTTTTCEEEEECTTSTTHHHHHHHHTTEEEEECCXXXXX	XXXXXXCHHHECCHHHHHHHHHHHCCCCCCCCCEEEEEECCCCCHHHHHHHHHHHHHHHHHCCCHHHHHHHHHHHHHHHHHHCCCCCCCCCCEEEEEECXXXXXCCEEEEEECCCCCCCCEEEEECCCCCHHHHCCCCCCCEEEEEEEECCEEEEEEEECCEEEEEEEEECCCCXXXXXXXXXXXXCHHHHHHHHHHHHHHHHHHHHHHHHHHHHCCCEEEEEEEECCCHHHHHHHCCCCCHHHHCCECCCCEECCCCHHHHHHHHHHHCCCCHHHHHHHHHHHHHHHHHHHHHCCCCCEEECHHHHHHHHHCCCEEEEEEECCCCCHHHHHHHHCCCCCEEEEECCCCCCHHHHHHHHCCEEEEECCXXXXX	XXXXXXCCCCCCCHHHHHHHHHHHCCCCCCCCCEEEEEECCCCCHHHHHHHHHHHHHHCCCCCCHHHHHHHHHHHHHHHHHHCCCCCCCCCCEEEEEECXXXXXCCEEEEECCCCCCCCCEEEEECCCCCHHHHCCCCCCCEEEEEEEECCEEEEEEEECCEEEEEEEEECCCCXXXXXXXXXXXXCHHHHHHHHHHHHHHHHHHHHHHHHHHHHCCCEEEEEEEECCCHHHHHHHCCCCCHHHHCCCCCCCEECCCCHHHHHHHHHHHCCCCCCCHHHHHHHHHHHHHHHHHHCCCCCEEECHHHHHHHHHCCCEEEEEEECCCCCHHHHHHHHCCCCCEEEEECCCCCCHHHHHHHHCCEEEEECCXXXXX	XXXXXXCCCCCCCHHHHHHHHHHHTTCCCCCCCEEEEEECTTCCHHHHHHHHHHHHHHCCCCCCHHHHHHHHHHHHHHHHHHTTCCCCCTTCEEEEEECXXXXXCCEEEEECCCCCCCCCEEEEECCCCCHHHHTTCCCCCEEEEEEEETTEEEEEEEETTEEEEEEEEECCCCXXXXXXXXXXXXCHHHHHHHHHHHHHHHHHHHHHHHHHHHHTTCEEEEEEEECTTHHHHHHHCCCCCHHHHTTCCCCCEECCCCHHHHHHHHHHHCTTCCCCHHHHHHHHHHHHHHHHHHTTCCCEEECHHHHHHHHHTTCEEEEEEETTCTTHHHHHHHHTTTTCEEEEECTTCTTHHHHHHHHTTEEEEECCXXXXX	XXXXXXCGGGCCCHHHHHHHHHHHTTCCCCCCCEEEEEECTTCCHHHHHHHHHHHHHHGGGCCCHHHHHHHHHHHHHHHHHHTTCCCCCTTCEEEEEECXXXXXCCEEEEECCCCCCCCCEEEEECCCCCHHHHTTCCCCCEEEEEEEETTEEEEEEEETTEEEEEEEEECCCCXXXXXXXXXXXXCHHHHHHHHHHHHHHHHHHHHHHHHHHHHTTCEEEEEEEECTTHHHHHHHCCCCCHHHHTTCCCCCEECCCCHHHHHHHHHHHCTTCGGGHHHHHHHHHHHHHHHHHHTTCCCEEECHHHHHHHHHTTCEEEEEEETTCTTHHHHHHHHTTTTCEEEEECTTCTTHHHHHHHHTTEEEEECCXXXXX
valid	607	4M2AA	505	MENDMKSLSAAAQACVKKMRDAKVNEACIRTFIAQHVMVSKGETGSIPDSAIMPVDSLDALDSLTIECDNAVLQSTVVLKLNGGLGTGMGLCDAKTLLEVKDGKTFLDFTALQVQYLRQHCSEHLRFMLMDSFNTSASTKSFLKARYPWLYQVFDSEVELMQNQVPKILQDTLEPAAWAENPAYEWAPPGHGDIYTALYGSGKLQELVEQGYRYMFVSNGDNLGATIDKRVLAYMEKEKIDFLMEVCRRTESDKKGGHLARQTVYVKGKDGQPDAEKRVLLLRESAQCPKADMESFQDINKYSFFNTNNLWIRLPVLLETMQEHGGTLPLPVIRNEKTVDSSNSASPKVYQLETAMGAAIAMFESASAIVVPRSRFAPVKTCADLLALRSDAYVVTDDFRLVLDDRCHGHPPVVDLDSAHYKMMNGFEKLVQHGVPSLVECKRVTVKGLVQFGAGNVLTGTVTIENTDSASAFVIPDGAKLNDTTASPQQSTNKMRPLEHHHHHH	XXXXXCCCCHHHHHHHHHHHHTTCCHHHHHHHHHHHHHHHTTCCCCCCGGGCBCCCCCCBGGGCCCCCCHHHHHTEEEEEEECCCCGGGTCSSCGGGSEEETTEEHHHHHHHHHHHHHHHTCTTCEEEEEECHHHHHHHHHHHHHHCHHHHTTIIIIIEEECCCEECEETTTSCBCCCTTCGGGGEECCCTTHHHHHHHHTTHHHHHHHTTCCEEEEECTTCTTCCCCHHHHHHHHHHTCSEEEEEEECCTTCCSSEEEEEEEECCSSSSSCSCCCEEEEEEEEGGGSCGGGHHHHHCTTTTCEEEEEEEEEEHHHHHHHHHTTTTSCCCCCEEEEEESSTTCTTSCEEEEEECCGGGGGGSCTTCEEEECCGGGCCCCCSHHHHHHHHSTTEEECTTSCEEECGGGTTCCCEEEECTTTSSSHHHHHHHTTTCCCBCTTEEEEEEESSEECCSSCEEEEEEEEECSCCSSCEECCTTCEEEEEEECCXXXXXXXXXXXXXXXXX	XXXXXCCCCHHHHHHHHHHHHCCCCHHHHHHHHHHHHHHHCCCCCCCCHHHCECCCCCCEHHHCCCCCCHHHHHCEEEEEEECCCCHHHCCCCCHHHCEEECCEEHHHHHHHHHHHHHHHCCCCCEEEEEECHHHHHHHHHHHHHHCHHHHCCHHHHHEEECCCEECEECCCCCECCCCCCHHHHEECCCCCHHHHHHHHCCHHHHHHHCCCCEEEEECCCCCCCCCCHHHHHHHHHHCCCEEEEEEECCCCCCCCEEEEEEEECCCCCCCCCCCCEEEEEEEEHHHCCHHHHHHHHCCCCCCEEEEEEEEEEHHHHHHHHHCCCCCCCCCCEEEEEECCCCCCCCCEEEEEECCHHHHHHCCCCCEEEECCHHHCCCCCCHHHHHHHHCCCEEECCCCCEEECHHHCCCCCEEEECCCCCCCHHHHHHHCCCCCCECCCEEEEEEECCEECCCCCEEEEEEEEECCCCCCCEECCCCCEEEEEEECCXXXXXXXXXXXXXXXXX	XXXXXCCCCHHHHHHHHHHHHCCCCHHHHHHHHHHHHHHHCCCCCCCCCCCCCCCCCCCCCCCCCCCCCHHHHHCEEEEEEECCCCCCCCCCCCCCCCEEECCEEHHHHHHHHHHHHHHHCCCCCEEEEEECHHHHHHHHHHHHHHCHHHHCCCCCCCEEECCCEECEECCCCCCCCCCCCCCCCEECCCCCHHHHHHHHCCHHHHHHHCCCCEEEEECCCCCCCCCCHHHHHHHHHHCCCEEEEEEECCCCCCCCEEEEEEEECCCCCCCCCCCCEEEEEEEECCCCCCCCHHHHHCCCCCCEEEEEEEEEEHHHHHHHHHCCCCCCCCCCEEEEEECCCCCCCCCEEEEEECCCCCCCCCCCCCEEEECCCCCCCCCCCHHHHHHHHCCCEEECCCCCEEECCCCCCCCCEEEECCCCCCCHHHHHHHCCCCCCCCCCEEEEEEECCEECCCCCEEEEEEEEECCCCCCCEECCCCCEEEEEEECCXXXXXXXXXXXXXXXXX	XXXXXCCCCHHHHHHHHHHHHTTCCHHHHHHHHHHHHHHHTTCCCCCCCCCCCCCCCCCCCCCCCCCCCHHHHHTEEEEEEECCCCCCCTCCCCCCCCEEETTEEHHHHHHHHHHHHHHHTCTTCEEEEEECHHHHHHHHHHHHHHCHHHHTTHHHHHEEECCCEECEETTTCCCCCCTTCCCCCEECCCTTHHHHHHHHTTHHHHHHHTTCCEEEEECTTCTTCCCCHHHHHHHHHHTCCEEEEEEECCTTCCCCEEEEEEEECCCCCCCCCCCCEEEEEEEECCCCCCCCHHHHHCTTTTCEEEEEEEEEEHHHHHHHHHTTTTCCCCCCEEEEEECCTTCTTCCEEEEEECCCCCCCCCCTTCEEEECCCCCCCCCCCHHHHHHHHCTTEEECTTCCEEECCCCTTCCCEEEECTTTCCCHHHHHHHTTTCCCCCTTEEEEEEECCEECCCCCEEEEEEEEECCCCCCCEECCTTCEEEEEEECCXXXXXXXXXXXXXXXXX	XXXXXCCCCHHHHHHHHHHHHTTCCHHHHHHHHHHHHHHHTTCCCCCCGGGCCCCCCCCCGGGCCCCCCHHHHHTEEEEEEECCCCGGGTCCCCGGGCEEETTEEHHHHHHHHHHHHHHHTCTTCEEEEEECHHHHHHHHHHHHHHCHHHHTTHHHHHEEECCCEECEETTTCCCCCCTTCGGGGEECCCTTHHHHHHHHTTHHHHHHHTTCCEEEEECTTCTTCCCCHHHHHHHHHHTCCEEEEEEECCTTCCCCEEEEEEEECCCCCCCCCCCCEEEEEEEEGGGCCGGGHHHHHCTTTTCEEEEEEEEEEHHHHHHHHHTTTTCCCCCCEEEEEECCTTCTTCCEEEEEECCGGGGGGCCTTCEEEECCGGGCCCCCCHHHHHHHHCTTEEECTTCCEEECGGGTTCCCEEEECTTTCCCHHHHHHHTTTCCCCCTTEEEEEEECCEECCCCCEEEEEEEEECCCCCCCEECCTTCEEEEEEECCXXXXXXXXXXXXXXXXX
valid	608	5MPRA	366	GASSSFKAADLQLEMTQKPHKKPGPGEPLVFGKTFTDHMLMVEWNDKGWGQPRIQPFQNLTLHPASSSLHYSLQLFEGMKAFKGKDQQVRLFRPWLNMDRMLRSAMRLCLPSFDKLELLECIRRLIEVDKDWVPDAAGTSLYVRPVLIGNEPSLGVSQPRRALLFVILCPVGAYFPGGSVTPVSLLADPAFIRAWVGGVGNYKLGGNYGPTVLVQQEALKRGCEQVLWLYGPDHQLTEVGTMNIFVYWTHEDGVLELVTPPLNGVILPGVVRQSLLDMAQTWGEFRVVERTITMKQLLRALEEGRVREVFGSGTACQVCPVHRILYKDRNLHIPTMENGPELILRFQKELKEIQYGIRAHEWMFPV	CCCCCCCGGGCEECCCSSCCCCCCCXXCCCTTTCCCSEEEEEEEETTEECCCEEEESCCCCCCTTBHHHHSCCEEECCEEEEECTTSCEEEESHHHHHHHHHHHHHHTTCCCCCHHHHHHHHHHHHHHTGGGSCCSTTCEEEEEEEEEECCBCCSCSCCSCEEEEEEEEEECCSSCTTCCCCEEEEECTTCCCCCTTSSTTSCBGGGTGGGHHHHHHHHHTTCSEEEEEETTTTEEEEETTEEEEEEEECTTSCEEEEECCCSSSSCCCHHHHHHHHHHHHHTSSEEEECCCBHHHHHHHHHTTCEEEEEEEETTTEEEEEEEEEETTEEEECCGGGGTTHHHHHHHHHHHHHHTTSSCCTTEEEC	CCCCCCCHHHCEECCCCCCCCCCCCXXCCCCCCCCCCEEEEEEEECCEECCCEEEECCCCCCCCCEHHHHCCCEEECCEEEEECCCCCEEEECHHHHHHHHHHHHHHCCCCCCCHHHHHHHHHHHHHHCHHHCCCCCCCEEEEEEEEEECCECCCCCCCCCEEEEEEEEEECCCCCCCCCCCEEEEECCCCCCCCCCCCCCCCEHHHCHHHHHHHHHHHHCCCCEEEEEECCCCEEEEECCEEEEEEEECCCCCEEEEECCCCCCCCCCHHHHHHHHHHHHHCCCEEEECCCEHHHHHHHHHCCCEEEEEEEECCCEEEEEEEEEECCEEEECCHHHHCCHHHHHHHHHHHHHHCCCCCCCCEEEC	CCCCCCCCCCCEECCCCCCCCCCCCXXCCCCCCCCCCEEEEEEEECCEECCCEEEECCCCCCCCCCHHHHCCCEEECCEEEEECCCCCEEEECHHHHHHHHHHHHHHCCCCCCCHHHHHHHHHHHHHHCCCCCCCCCCCEEEEEEEEEECCCCCCCCCCCCEEEEEEEEEECCCCCCCCCCCEEEEECCCCCCCCCCCCCCCCCCCCCCCCHHHHHHHHHCCCCEEEEEECCCCEEEEECCEEEEEEEECCCCCEEEEECCCCCCCCCCHHHHHHHHHHHHHCCCEEEECCCCHHHHHHHHHCCCEEEEEEEECCCEEEEEEEEEECCEEEECCCCCCCCHHHHHHHHHHHHHHCCCCCCCCEEEC	CCCCCCCCCCCEECCCCCCCCCCCCXXCCCTTTCCCCEEEEEEEETTEECCCEEEECCCCCCCTTCHHHHCCCEEECCEEEEECTTCCEEEECHHHHHHHHHHHHHHTTCCCCCHHHHHHHHHHHHHHTCCCCCCCTTCEEEEEEEEEECCCCCCCCCCCCEEEEEEEEEECCCCCTTCCCCEEEEECTTCCCCCTTCCTTCCCCCCTCCCHHHHHHHHHTTCCEEEEEETTTTEEEEETTEEEEEEEECTTCCEEEEECCCCCCCCCCHHHHHHHHHHHHHTCCEEEECCCCHHHHHHHHHTTCEEEEEEEETTTEEEEEEEEEETTEEEECCCCCCTTHHHHHHHHHHHHHHTTCCCCTTEEEC	CCCCCCCGGGCEECCCCCCCCCCCCXXCCCTTTCCCCEEEEEEEETTEECCCEEEECCCCCCCTTCHHHHCCCEEECCEEEEECTTCCEEEECHHHHHHHHHHHHHHTTCCCCCHHHHHHHHHHHHHHTGGGCCCCTTCEEEEEEEEEECCCCCCCCCCCCEEEEEEEEEECCCCCTTCCCCEEEEECTTCCCCCTTCCTTCCCGGGTGGGHHHHHHHHHTTCCEEEEEETTTTEEEEETTEEEEEEEECTTCCEEEEECCCCCCCCCCHHHHHHHHHHHHHTCCEEEECCCCHHHHHHHHHTTCEEEEEEEETTTEEEEEEEEEETTEEEECCGGGGTTHHHHHHHHHHHHHHTTCCCCTTEEEC
valid	609	5DDKB	514	MTERIRNVALRSKVCPAETASELIKHGDVVGTSGFTGAGYPKEVPKALAQRMEAAHDRGEKYQISLITGASTGPQLDGELAKANGVYFRSPFNTDATMRNRINAGETEYFDNHLGQVAGRAVQGNYGKFNIALVEATAITEDGGIVPTSSVGNSQTFLNLAEKVIIEVNEWQNPMLEGIHDIWDGNVSGVPTRDIVPIVRADQRVGGPVLRVNPDKIAAIVRTNDRDRNAPFAAPDETAKAIAGYLLDFFGHEVKQNRLPPSLLPLQSGVGNVANAVLEGLKEGPFENLVGYSEVIQDGMLAMLDSGRMRIASASSFSLSPEAAEEINNRMDFFRSKIILRQQDVSASPGIIRRLGCIAMNGMIEADIYGNVNSTRVMGSKMMNGIGGSGDFARSSYLSIFLSPSTAKGGKISAIVPMAAHVDHIMQDAQIFVTEQGLADLRGLSPVQRAREIISKCAHPDYRPMLQDYFDRALKNSFGKHTPHLLTEALSWHQRFIDTGTMLPSSLEHHHHHH	XCCSBCCTGGGGGBCCHHHHHTTCCTTCEEEECCBTTBSCCCHHHHHHHHHHHHHHHTTCCCCEEEECSSCCCTTTHHHHHHTTCEEEEESCCCCHHHHHHHHTTSSEECCCCGGGHHHHHHHTTTCCCCEEEEEESEECTTCCEECCSBCTTHHHHHHHCSEEEEEEETTSCGGGTTSEEBCCSCSSSSSSCCCCCCCSTTCCCSBSSBCCCGGGEEEEEEECCCCCCCCCCCCCHHHHHHHHHHHHHHHHHHHTTSSCTTCSCEEECSSHHHHHHHHHHTTSSCCSEEEECSEEEHHHHHHHHHTSEEEEEESEEECCHHHHHHHHHSHHHHGGGEEEECHHHHTCHHHHHHHTCEEEEECSEEETTCCEESSEETTTEECSCCTTHHHHHHHSSEEEEECCSEEGGGTEESEESSCSSCSBCGGGCCEEEETTEEEECTTCCHHHHHHHHHHHHSCTTTHHHHHHHHHHHHHHCSCSSSCCCTTTTTHHHHHHHHHSCSSCCXXXXXXXXX	XCCCECCCHHHHHECCHHHHHCCCCCCCEEEECCECCECCCCHHHHHHHHHHHHHHHCCCCCCEEEECCCCCCCCCHHHHHHCCCEEEEECCCCCHHHHHHHHCCCCEECCCCHHHHHHHHHHCCCCCCCEEEEEECEECCCCCEECCCECCCHHHHHHHCCEEEEEEECCCCHHHCCCEEECCCCCCCCCCCCCCCCCCCCCCCCECCECCCHHHEEEEEEECCCCCCCCCCCCCHHHHHHHHHHHHHHHHHHHCCCCCCCCCCEEECCCHHHHHHHHHHCCCCCCCEEEECCEEEHHHHHHHHHCCEEEEEECEEECCHHHHHHHHHCHHHHHHHEEEECHHHHCCHHHHHHHCCEEEEECCEEECCCCEECCEECCCEECCCCCCHHHHHHHCCEEEEECCCEEHHHCEECEECCCCCCCECHHHCCEEEECCEEEECCCCCHHHHHHHHHHHHCCCCCHHHHHHHHHHHHHHCCCCCCCCCCCCCCHHHHHHHHHCCCCCCXXXXXXXXX	XCCCCCCCCCCCCCCCHHHHHCCCCCCCEEEECCCCCCCCCCHHHHHHHHHHHHHHHCCCCCCEEEECCCCCCCCCHHHHHHCCCEEEEECCCCCHHHHHHHHCCCCEECCCCCCCHHHHHHHCCCCCCCEEEEEECEECCCCCEECCCCCCCHHHHHHHCCEEEEEEECCCCCCCCCCEECCCCCCCCCCCCCCCCCCCCCCCCCCCCCCCCCCCEEEEEEECCCCCCCCCCCCCHHHHHHHHHHHHHHHHHHHCCCCCCCCCCEEECCCHHHHHHHHHHCCCCCCCEEEECCEEEHHHHHHHHHCCEEEEEECEEECCHHHHHHHHHCHHHHCCCEEEECHHHHCCHHHHHHHCCEEEEECCEEECCCCEECCEECCCEECCCCCCHHHHHHHCCEEEEECCCEECCCCEECEECCCCCCCCCCCCCCEEEECCEEEECCCCCHHHHHHHHHHHHCCCCCHHHHHHHHHHHHHHCCCCCCCCCCCCCCHHHHHHHHHCCCCCCXXXXXXXXX	XCCCCCCTCCCCCCCCHHHHHTTCCTTCEEEECCCTTCCCCCHHHHHHHHHHHHHHHTTCCCCEEEECCCCCCTTTHHHHHHTTCEEEEECCCCCHHHHHHHHTTCCEECCCCCCCHHHHHHHTTTCCCCEEEEEECEECTTCCEECCCCCTTHHHHHHHCCEEEEEEETTCCCCCTTCEECCCCCCCCCCCCCCCCCCCTTCCCCCCCCCCCCCCEEEEEEECCCCCCCCCCCCCHHHHHHHHHHHHHHHHHHHTTCCCTTCCCEEECCCHHHHHHHHHHTTCCCCCEEEECCEEEHHHHHHHHHTCEEEEEECEEECCHHHHHHHHHCHHHHCCCEEEECHHHHTCHHHHHHHTCEEEEECCEEETTCCEECCEETTTEECCCCTTHHHHHHHCCEEEEECCCEECCCTEECEECCCCCCCCCCCCCCEEEETTEEEECTTCCHHHHHHHHHHHHCCTTTHHHHHHHHHHHHHHCCCCCCCCCTTTTTHHHHHHHHHCCCCCCXXXXXXXXX	XCCCCCCTGGGGGCCCHHHHHTTCCTTCEEEECCCTTCCCCCHHHHHHHHHHHHHHHTTCCCCEEEECCCCCCTTTHHHHHHTTCEEEEECCCCCHHHHHHHHTTCCEECCCCGGGHHHHHHHTTTCCCCEEEEEECEECTTCCEECCCCCTTHHHHHHHCCEEEEEEETTCCGGGTTCEECCCCCCCCCCCCCCCCCCCTTCCCCCCCCCCCGGGEEEEEEECCCCCCCCCCCCCHHHHHHHHHHHHHHHHHHHTTCCCTTCCCEEECCCHHHHHHHHHHTTCCCCCEEEECCEEEHHHHHHHHHTCEEEEEECEEECCHHHHHHHHHCHHHHGGGEEEECHHHHTCHHHHHHHTCEEEEECCEEETTCCEECCEETTTEECCCCTTHHHHHHHCCEEEEECCCEEGGGTEECEECCCCCCCCCGGGCCEEEETTEEEECTTCCHHHHHHHHHHHHCCTTTHHHHHHHHHHHHHHCCCCCCCCCTTTTTHHHHHHHHHCCCCCCXXXXXXXXX
valid	610	5MU4A	201	SGLVPRGSHMNMQDAYFGSAAELDAVNEMLAAIGESPVTTLDEDGSADVANARRILNRINRQIQSKGWAFNINESATLTPDVSTGLIPFRPAYLSILGGQYVNRGGWVYDKSTGTDTFSGPITVTLITLQDYDEMPECFRQWIVTKASRQFNSRFFGAEDVENSLAQEEMEARMACNEYEMDFGQYNMLDGDAYVQGLIGR	CCCCCSCCCTTCCSSSCCSHHHHHHHHHHHHHTTCCCCSCSTTCCCHHHHHHHHHHHHHHHHHHTTCCGGGEEEEEEECCCTTTCCCBCCTTEEEETTSSEEEETTEEEETTTTBSCCSSCEEEEEEECCCGGGSCHHHHHHHHHHHHHHHHHHHTCCHHHHHHHHHHHHHHHHHHHHHHHHHCCCCCCXXXXCTTTCXCC	CCCCCCCCCCCCCCCCCCCHHHHHHHHHHHHHCCCCCCCCCCCCCCHHHHHHHHHHHHHHHHHHCCCCHHHEEEEEEECCCCCCCCCECCCCEEEECCCCEEEECCEEEECCCCECCCCCCEEEEEEECCCHHHCCHHHHHHHHHHHHHHHHHHHCCCHHHHHHHHHHHHHHHHHHHHHHHHHCCCCCCXXXXCCCCCXCC	CCCCCCCCCCCCCCCCCCCHHHHHHHHHHHHHCCCCCCCCCCCCCCHHHHHHHHHHHHHHHHHHCCCCCCCEEEEEEECCCCCCCCCCCCCCEEEECCCCEEEECCEEEECCCCCCCCCCCEEEEEEECCCCCCCCHHHHHHHHHHHHHHHHHHHCCCHHHHHHHHHHHHHHHHHHHHHHHHHCCCCCCXXXXCCCCCXCC	CCCCCCCCCTTCCCCCCCCHHHHHHHHHHHHHTTCCCCCCCTTCCCHHHHHHHHHHHHHHHHHHTTCCCCCEEEEEEECCCTTTCCCCCCTTEEEETTCCEEEETTEEEETTTTCCCCCCCEEEEEEECCCCCCCCHHHHHHHHHHHHHHHHHHHTCCHHHHHHHHHHHHHHHHHHHHHHHHHCCCCCCXXXXCTTTCXCC	CCCCCCCCCTTCCCCCCCCHHHHHHHHHHHHHTTCCCCCCCTTCCCHHHHHHHHHHHHHHHHHHTTCCGGGEEEEEEECCCTTTCCCCCCTTEEEETTCCEEEETTEEEETTTTCCCCCCCEEEEEEECCCGGGCCHHHHHHHHHHHHHHHHHHHTCCHHHHHHHHHHHHHHHHHHHHHHHHHCCCCCCXXXXCTTTCXCC
valid	611	2V14A	134	DLKDPIKISIPRYVLCGQGKDAHFEFEVKITVLDETWTVFRRYSRFREMHKTLKLKYAELAALEFPPKKLFGNKDERVIAERRSHLEKYLRDFFSVMLQSATSPLHINKVGLTLSKHTICEFSPFFKKGVFDYS	CCSSCEEEEEEEEEEESSTTSCEEEEEEEEEETTEEEEEEECHHHHHHHHHHHHHHCGGGGGCCCCCCCSSCTTSHHHHHHHHHHHHHHHHHHHHHHHHCTTSTTCTTSTTCCCSHHHHHHHCGGGSCCSSCBC	CCCCCEEEEEEEEEEECCCCCCEEEEEEEEEECCEEEEEEECHHHHHHHHHHHHHHCHHHHHCCCCCCCCCCCCCHHHHHHHHHHHHHHHHHHHHHHHHCCCCCCCCCCCCCCCCHHHHHHHCHHHCCCCCCEC	CCCCCEEEEEEEEEEECCCCCCEEEEEEEEEECCEEEEEEECHHHHHHHHHHHHHHCCCCCCCCCCCCCCCCCCCHHHHHHHHHHHHHHHHHHHHHHHHCCCCCCCCCCCCCCCCHHHHHHHCCCCCCCCCCCC	CCCCCEEEEEEEEEEECCTTCCEEEEEEEEEETTEEEEEEECHHHHHHHHHHHHHHCCCCCCCCCCCCCCCCTTCHHHHHHHHHHHHHHHHHHHHHHHHCTTCTTCTTCTTCCCCHHHHHHHCCCCCCCCCCCC	CCCCCEEEEEEEEEEECCTTCCEEEEEEEEEETTEEEEEEECHHHHHHHHHHHHHHCGGGGGCCCCCCCCCCTTCHHHHHHHHHHHHHHHHHHHHHHHHCTTCTTCTTCTTCCCCHHHHHHHCGGGCCCCCCCC
valid	612	5KCMA	518	MSQLVLILGDQLSPSIAALDGVDKKQDTIVLCEVMAEASYVGHHKKKIAFWFSAMRHFAEELRGEGYRVRYTRIDDADNAGSFTGEVKRAIDDLTPSRICVTEPGEWRVRSEMDGFAGAFGIQVDIRSDRRFLSSHGEFRNWAAGRKSLTMEYFYREMRRKTGLLMNGEQPVGGRWNFDAENRQPARPDLLRPKHPVFAPDKITKEVIDTVERLFPDNFGKLENFGFAVTRTDAERALSAFIDDFLCNFGATQDAMLQDDPNLNHSLLSFYINCGLLDALDVCKAAERAYHEGGAPLNAVEGFIRQIIGWREYMRGIYWLAGPDYVDSNFFENDRSLPVFYWTGKTHMNCMAKVITETIENAYAHHIQRLMITGNFALLAGIDPKAVHRWYLEVYADAYEWVELPNVIGMSQFADGGFLGTKPYAASGNYINRMSDYCDTCRYDPKERLGDNACPFNALYWDFLARNREKLKSNHRLAQPYATWARMSEDVRHDLRAKAAAFLRKLDAAALEHHHHHH	XCEEEECCTTCCCTTCGGGTTCCTTTCEEEEECCCTTTTCTTSCHHHHHHHHHHHHHHHHHHHHTTCCEEEECTTCTTCCSSHHHHHHHHHHHHCCSEEEEECCSSHHHHHHHHTHHHHHTSEEEEECCTTSSSCHHHHHHHHHHCSSCCHHHHHHHHHHHHCTTEETTEETTSCSCCGGGSCCCCCCCTTSCCCCCCCCCHHHHHHHHHHHHHCTTSSSCCTTCCCCCSHHHHHHHHHHHHHHTGGGTTTTTTCBBTTBSSTTCCCCHHHHTTTSSCHHHHHHHHHHHHHTTSSCHHHHHHHHHHHHTHHHHHHHHHHHHCGGGGGCCTTCCCBCCCTHHHHCCCSCHHHHHHHHHHHHHSCCCHHHHHHTHHHHHHHTTBCHHHHHHHHHHHCTTCCHHHHHHHHHTTTTCTTTTTTSCCCCCCCHHHHHHHBSGGGGCSSBTTCCSSTTBCHHHHHHHHHHHHTHHHHTTCGGGHHHHHHHHHSCHHHHHHHHHHHHHHHHHHHHHHTTCXXXXX	XCEEEECCCCCCCCCCHHHCCCCCCCCEEEEECCCCCCCCCCCCHHHHHHHHHHHHHHHHHHHHCCCCEEEECCCCCCCCCCHHHHHHHHHHHHCCCEEEEECCCCHHHHHHHHCHHHHHCCEEEEECCCCCCCCHHHHHHHHHHCCCCCHHHHHHHHHHHHCCCEECCEECCCCCCCHHHCCCCCCCCCCCCCCCCCCCCHHHHHHHHHHHHHCCCCCCCCCCCCCCCCHHHHHHHHHHHHHHCHHHCCCCCCCEECCECCCCCCCCHHHHCCCCCCHHHHHHHHHHHHHCCCCCHHHHHHHHHHHHCHHHHHHHHHHHHCHHHHHCCCCCCCECCCCHHHHCCCCCHHHHHHHHHHHHHCCCCHHHHHHCHHHHHHHCCECHHHHHHHHHHHCCCCCHHHHHHHHHCCCCCCCCCCCCCCCCCCCHHHHHHHECHHHHCCCECCCCCCCCECHHHHHHHHHHHHCHHHHCCCHHHHHHHHHHHHCCHHHHHHHHHHHHHHHHHHHHHHCCCXXXXX	XCEEEECCCCCCCCCCCCCCCCCCCCCEEEEECCCCCCCCCCCCHHHHHHHHHHHHHHHHHHHHCCCCEEEECCCCCCCCCCHHHHHHHHHHHHCCCEEEEECCCCHHHHHHHHCHHHHHCCEEEEECCCCCCCCHHHHHHHHHHCCCCCHHHHHHHHHHHHCCCEECCEECCCCCCCCCCCCCCCCCCCCCCCCCCCCCCHHHHHHHHHHHHHCCCCCCCCCCCCCCCCHHHHHHHHHHHHHHCCCCCCCCCCCCCCCCCCCCCCCCHHHHCCCCCCHHHHHHHHHHHHHCCCCCHHHHHHHHHHHHCHHHHHHHHHHHHCCCCCCCCCCCCCCCCCCHHHHCCCCCHHHHHHHHHHHHHCCCCHHHHHHCHHHHHHHCCCCHHHHHHHHHHHCCCCCHHHHHHHHHCCCCCCCCCCCCCCCCCCCHHHHHHHCCCCCCCCCCCCCCCCCCCCHHHHHHHHHHHHCHHHHCCCCCCHHHHHHHHHCCHHHHHHHHHHHHHHHHHHHHHHCCCXXXXX	XCEEEECCTTCCCTTCCCCTTCCTTTCEEEEECCCTTTTCTTCCHHHHHHHHHHHHHHHHHHHHTTCCEEEECTTCTTCCCCHHHHHHHHHHHHCCCEEEEECCCCHHHHHHHHTHHHHHTCEEEEECCTTCCCCHHHHHHHHHHCCCCCHHHHHHHHHHHHCTTEETTEETTCCCCCCCCCCCCCCCCTTCCCCCCCCCCHHHHHHHHHHHHHCTTCCCCCTTCCCCCCHHHHHHHHHHHHHHTCCCTTTTTTCCCTTCCCTTCCCCHHHHTTTCCCHHHHHHHHHHHHHTTCCCHHHHHHHHHHHHTHHHHHHHHHHHHCCCCCCCCTTCCCCCCCTHHHHCCCCCHHHHHHHHHHHHHCCCCHHHHHHTHHHHHHHTTCCHHHHHHHHHHHCTTCCHHHHHHHHHTTTTCTTTTTTCCCCCCCCHHHHHHHCCCCCCCCCCTTCCCCTTCCHHHHHHHHHHHHTHHHHTTCCCCHHHHHHHHHCCHHHHHHHHHHHHHHHHHHHHHHTTCXXXXX	XCEEEECCTTCCCTTCGGGTTCCTTTCEEEEECCCTTTTCTTCCHHHHHHHHHHHHHHHHHHHHTTCCEEEECTTCTTCCCCHHHHHHHHHHHHCCCEEEEECCCCHHHHHHHHTHHHHHTCEEEEECCTTCCCCHHHHHHHHHHCCCCCHHHHHHHHHHHHCTTEETTEETTCCCCCGGGCCCCCCCCTTCCCCCCCCCCHHHHHHHHHHHHHCTTCCCCCTTCCCCCCHHHHHHHHHHHHHHTGGGTTTTTTCCCTTCCCTTCCCCHHHHTTTCCCHHHHHHHHHHHHHTTCCCHHHHHHHHHHHHTHHHHHHHHHHHHCGGGGGCCTTCCCCCCCTHHHHCCCCCHHHHHHHHHHHHHCCCCHHHHHHTHHHHHHHTTCCHHHHHHHHHHHCTTCCHHHHHHHHHTTTTCTTTTTTCCCCCCCCHHHHHHHCCGGGGCCCCTTCCCCTTCCHHHHHHHHHHHHTHHHHTTCGGGHHHHHHHHHCCHHHHHHHHHHHHHHHHHHHHHHTTCXXXXX
valid	613	3ILXB	143	SNAKVILYARVSSNTQKDDLANQVKYLEEQVKEYDLVITDIGSGLNMKRKGFLKLLRMILNNEVSRVITAYPDRLVRFGFEILEEVCKAHNCEIVVLNQEDKTPEEELVEDLATILVSFSGKLHGMRSQKYEKVKKCAEELKN	XXCEEEEEEEESCCCXXCHHHHHHHHHHHHCCCCSEEEEEESCTTCTTCHHHHHHHHHHHTTCEEEEEESSTTTTCSSCHHHHHHHHHHTTCEEEESSSSCCCCHHHHHHHHHHHHHHHHHHHHHHTCTTHHHHHHHHHHTTC	XXCEEEEEEEECCCCXXCHHHHHHHHHHHHCCCCCEEEEEECCCCCCCCHHHHHHHHHHHCCCEEEEEECCCCCCCCCCHHHHHHHHHHCCCEEEECCCCCCCCHHHHHHHHHHHHHHHHHHHHHHCCCCHHHHHHHHHHCCC	XXCEEEEEEEECCCCXXCHHHHHHHHHHHHCCCCCEEEEEECCCCCCCCHHHHHHHHHHHCCCEEEEEECCCCCCCCCCHHHHHHHHHHCCCEEEECCCCCCCCHHHHHHHHHHHHHHHHHHHHHHCCCCHHHHHHHHHHCCC	XXCEEEEEEEECCCCXXCHHHHHHHHHHHHCCCCCEEEEEECCTTCTTCHHHHHHHHHHHTTCEEEEEECCTTTTCCCCHHHHHHHHHHTTCEEEECCCCCCCCHHHHHHHHHHHHHHHHHHHHHHTCTTHHHHHHHHHHTTC	XXCEEEEEEEECCCCXXCHHHHHHHHHHHHCCCCCEEEEEECCTTCTTCHHHHHHHHHHHTTCEEEEEECCTTTTCCCCHHHHHHHHHHTTCEEEECCCCCCCCHHHHHHHHHHHHHHHHHHHHHHTCTTHHHHHHHHHHTTC
valid	614	2QTQC	213	GMSSDVQKGDNLETPGARDLLLQTASNIMREGDVVDISLSELSLRSGLNSALVKYYFGNKAGLLKALLDRDMENIVKSVDALLAKDDMSPEAKLRRHISKCIDTYYDYPYLNRLLMRLVRDSDEAEAKRIADQYLLPLHRAYNRFIGEGVKAGVFRPINPQLFYFTVTGAADRFFSARLVLKHCFDQDTLTEQLRDSYREHTVDFIMAGILAH	XXXXXXXXXXXXXXXCHHHHHHHHHHHHHHHHTCSCCCHHHHHHHHCCCHHHHHHHHSSHHHHHHHHHHHHHHHHHHHHHHHHHCTTCCHHHHHHHHHHHHHHHHHHCTTHHHHHHHHHHHCCHHHHHHHHHHTHHHHHHHHHHHHHHHHHHTCBCCCCHHHHHHHHHHHHHHHHHTHHHHHHHHCCCSSSHHHHHHHHHHHHHHHHHHHBCX	XXXXXXXXXXXXXXXCHHHHHHHHHHHHHHHHCCCCCCHHHHHHHHCCCHHHHHHHHCCHHHHHHHHHHHHHHHHHHHHHHHHHCCCCCHHHHHHHHHHHHHHHHHHCCCHHHHHHHHHHHCCHHHHHHHHHHCHHHHHHHHHHHHHHHHHHCCECCCCHHHHHHHHHHHHHHHHHCHHHHHHHHCCCCCCHHHHHHHHHHHHHHHHHHHECX	XXXXXXXXXXXXXXXCHHHHHHHHHHHHHHHHCCCCCCHHHHHHHHCCCHHHHHHHHCCHHHHHHHHHHHHHHHHHHHHHHHHHCCCCCHHHHHHHHHHHHHHHHHHCCCHHHHHHHHHHHCCHHHHHHHHHHCHHHHHHHHHHHHHHHHHHCCCCCCCHHHHHHHHHHHHHHHHHCHHHHHHHHCCCCCCHHHHHHHHHHHHHHHHHHHCCX	XXXXXXXXXXXXXXXCHHHHHHHHHHHHHHHHTCCCCCHHHHHHHHCCCHHHHHHHHCCHHHHHHHHHHHHHHHHHHHHHHHHHCTTCCHHHHHHHHHHHHHHHHHHCTTHHHHHHHHHHHCCHHHHHHHHHHTHHHHHHHHHHHHHHHHHHTCCCCCCHHHHHHHHHHHHHHHHHTHHHHHHHHCCCCCCHHHHHHHHHHHHHHHHHHHCCX	XXXXXXXXXXXXXXXCHHHHHHHHHHHHHHHHTCCCCCHHHHHHHHCCCHHHHHHHHCCHHHHHHHHHHHHHHHHHHHHHHHHHCTTCCHHHHHHHHHHHHHHHHHHCTTHHHHHHHHHHHCCHHHHHHHHHHTHHHHHHHHHHHHHHHHHHTCCCCCCHHHHHHHHHHHHHHHHHTHHHHHHHHCCCCCCHHHHHHHHHHHHHHHHHHHCCX
valid	615	4RGIA	73	SNAMQRQPVSSSRILSIGYDPDNRMLEIQFREQGTYQYLGVPERAHQNFMSAVSKGRFFDGVIKGKFLCRKIG	XXCCCCEECCCSSEEEEEEETTTTEEEEEETTTEEEEEESCCHHHHHHHHHCSCHHHHHHHHTTTTSCEEEEC	XXCCCCEECCCCCEEEEEEECCCCEEEEEECCCEEEEEECCCHHHHHHHHHCCCHHHHHHHHCCCCCCEEEEC	XXCCCCEECCCCCEEEEEEECCCCEEEEEECCCEEEEEECCCHHHHHHHHHCCCHHHHHHHHCCCCCCEEEEC	XXCCCCEECCCCCEEEEEEETTTTEEEEEETTTEEEEEECCCHHHHHHHHHCCCHHHHHHHHTTTTCCEEEEC	XXCCCCEECCCCCEEEEEEETTTTEEEEEETTTEEEEEECCCHHHHHHHHHCCCHHHHHHHHTTTTCCEEEEC
valid	616	4Z49B	282	SLLVNPEGPTLMRLNSVQSSERPLFLVHPIEGSTTVFHSLASRLSIPTYGLQCTRAAPLDSIHSLAAYYIDCIRQVQPEGPYRVAGYSYGACVAFEMCSQLQAQQSPAPTHNSLFLFDGSPTYVLAYTQSYRAKLTPGCEAEAETEAICFFVQQFTDMEHNRVLEALLPLKGLEERVAAAVDLIIKSHQGLDRQELSFAARSFYYKLRAAEQYTPKAKYHGNVMLLRAKTGGAYGEDLGADYNLSQVCDGKVSVHVIEGDHRTLLEGSGLESIISIIHSSLA	CCCCCTTSCSEEECCCCCCCSCCEEEECCTTCCSGGGHHHHHHCSSCEEEECCCTTSCCSCHHHHHHHHHHHHHHHCCSSCCEEEEETHHHHHHHHHHHHHHHHHTTSCCCCEEEEESCCHHHHHHHHHHHHTTCCTTCGGGHHHHHHHHHHHTTSSCCHHHHHHHHTTSSSHHHHHHHHHHHHHHHCTTSCHHHHHHHHHHHHHHHHHHHHCCCSSCBCSCEEEEEESSCCSSSSSSCTTTTGGGTBCSCEEEEEESSCTTTTTSHHHHHHHHHHHHHHTC	CCCCCCCCCCEEECCCCCCCCCCEEEECCCCCCCHHHHHHHHHCCCCEEEECCCCCCCCCCHHHHHHHHHHHHHHHCCCCCCEEEEECHHHHHHHHHHHHHHHHHCCCCCCCEEEEECCCHHHHHHHHHHHHCCCCCCCHHHHHHHHHHHHHHCCCCCCHHHHHHHHCCCCCHHHHHHHHHHHHHHHCCCCCHHHHHHHHHHHHHHHHHHHHCCCCCCECCCEEEEEECCCCCCCCCCCCCCCHHHCECCCEEEEEECCCCCCCCCHHHHHHHHHHHHHHCC	CCCCCCCCCCEEECCCCCCCCCCEEEECCCCCCCCCCHHHHHHCCCCEEEECCCCCCCCCCHHHHHHHHHHHHHHHCCCCCCEEEEECHHHHHHHHHHHHHHHHHCCCCCCCEEEEECCCHHHHHHHHHHHHCCCCCCCCCCHHHHHHHHHHHCCCCCCHHHHHHHHCCCCCHHHHHHHHHHHHHHHCCCCCHHHHHHHHHHHHHHHHHHHHCCCCCCCCCCEEEEEECCCCCCCCCCCCCCCCCCCCCCCEEEEEECCCCCCCCCHHHHHHHHHHHHHHCC	CCCCCTTCCCEEECCCCCCCCCCEEEECCTTCCCCCCHHHHHHCCCCEEEECCCTTCCCCCHHHHHHHHHHHHHHHCCCCCCEEEEETHHHHHHHHHHHHHHHHHTTCCCCCEEEEECCCHHHHHHHHHHHHTTCCTTCCCCHHHHHHHHHHHTTCCCCHHHHHHHHTTCCCHHHHHHHHHHHHHHHCTTCCHHHHHHHHHHHHHHHHHHHHCCCCCCCCCCEEEEEECCCCCCCCCCCTTTTCCCTCCCCEEEEEECCCTTTTTCHHHHHHHHHHHHHHTC	CCCCCTTCCCEEECCCCCCCCCCEEEECCTTCCCGGGHHHHHHCCCCEEEECCCTTCCCCCHHHHHHHHHHHHHHHCCCCCCEEEEETHHHHHHHHHHHHHHHHHTTCCCCCEEEEECCCHHHHHHHHHHHHTTCCTTCGGGHHHHHHHHHHHTTCCCCHHHHHHHHTTCCCHHHHHHHHHHHHHHHCTTCCHHHHHHHHHHHHHHHHHHHHCCCCCCCCCCEEEEEECCCCCCCCCCCTTTTGGGTCCCCEEEEEECCCTTTTTCHHHHHHHHHHHHHHTC
valid	617	5XZTK	107	GNPPEIVRHIVFNRYKSQLSQKQIDQIIADYGNLQNIAPEMKEWKWGTDLGPAVEDRADGFTHAYESTFHSVADFLNFFYSPPALEFAKEFFPACEKIVVLNYIINE	XXXCCCEEEEEEEEECTTSBHHHHHHHHHHHHHHHHHCTTCEEEEEEEBCCTTTCSCCTTCCEEEEEEESSHHHHHHHHTSHHHHHHHHHHHHHEEEEEEEEEECBC	XXXCCCEEEEEEEEECCCCEHHHHHHHHHHHHHHHHHCCCCEEEEEEEECCCCCCCCCCCCCEEEEEEECCHHHHHHHHCCHHHHHHHHHHHHHEEEEEEEEEECEC	XXXCCCEEEEEEEEECCCCCHHHHHHHHHHHHHHHHHCCCCEEEEEEECCCCCCCCCCCCCCEEEEEEECCHHHHHHHHCCHHHHHHHHHHHHHEEEEEEEEEECCC	XXXCCCEEEEEEEEECTTCCHHHHHHHHHHHHHHHHHCTTCEEEEEEECCCTTTCCCCTTCCEEEEEEECCHHHHHHHHTCHHHHHHHHHHHHHEEEEEEEEEECCC	XXXCCCEEEEEEEEECTTCCHHHHHHHHHHHHHHHHHCTTCEEEEEEECCCTTTCCCCTTCCEEEEEEECCHHHHHHHHTCHHHHHHHHHHHHHEEEEEEEEEECCC
valid	618	3V68A	252	MIERILEFTAKHEEWIVGENVEDFTNENIAMFLSRVSNTVSSKIPGYLGEKIDVNGLLSIKIEGSLEEKLKALISPKVSRQIGRLVMEDDKKLKKLLVEVAKAVLTREILKNELPIEFPGGKIEGLKIQPRYEEDHINFTARYGSWIVVKRMIIDEKTPLLDIARLLASINETAVNKIKDFADVDDKKIVEYFGGFKKVKKEEEIKEIVQLFREFKGNEFEVRYAAREMLSKLGLKVDVPSKNLEKYLEKAG	XCCSEEEEEEEETTEEEEEECSSCCHHHHHHHHHHHHHHHHHHGGGGCTTTBCHHHHHTCCCCSSHHHHHHHHTSHHHHHHHHTTBCCCCHHHHHHHHHHHHHHHHHHHHTTTSCCSCTTCCCCSBSSCCSCSSSEEEEEEEETTEEEEEEEECCTTSCHHHHHHHHHHHHHHHHHHHHHHTTCCHHHHHHHTTTCCSCCSHHHHHHHHHHHHTCCCCHHHHHHHHHHHHHTTTCCSSCCHHHHHHHHCXXX	XCCCEEEEEEEECCEEEEEECCCCCHHHHHHHHHHHHHHHHHHHHHHCCCCECHHHHHCCCCCCCHHHHHHHHCCHHHHHHHHCCECCCCHHHHHHHHHHHHHHHHHHHHCCCCCCCCCCCCCCCECCCCCCCCCEEEEEEEECCEEEEEEEECCCCCCHHHHHHHHHHHHHHHHHHHHHHCCCCHHHHHHHCCCCCCCCCHHHHHHHHHHHHCCCCCHHHHHHHHHHHHHCCCCCCCCCHHHHHHHHCXXX	XCCCEEEEEEEECCEEEEEECCCCCHHHHHHHHHHHHHHHHHHCCCCCCCCCCHHHHHCCCCCCCHHHHHHHHCCHHHHHHHHCCCCCCCHHHHHHHHHHHHHHHHHHHHCCCCCCCCCCCCCCCCCCCCCCCCCEEEEEEEECCEEEEEEEECCCCCCHHHHHHHHHHHHHHHHHHHHHHCCCCHHHHHHHCCCCCCCCCHHHHHHHHHHHHCCCCCHHHHHHHHHHHHHCCCCCCCCCHHHHHHHHCXXX	XCCCEEEEEEEETTEEEEEECCCCCHHHHHHHHHHHHHHHHHHCCCCCTTTCCHHHHHTCCCCCCHHHHHHHHTCHHHHHHHHTTCCCCCHHHHHHHHHHHHHHHHHHHHTTTCCCCCTTCCCCCCCCCCCCCCCEEEEEEEETTEEEEEEEECCTTCCHHHHHHHHHHHHHHHHHHHHHHTTCCHHHHHHHTTTCCCCCCHHHHHHHHHHHHTCCCCHHHHHHHHHHHHHTTTCCCCCCHHHHHHHHCXXX	XCCCEEEEEEEETTEEEEEECCCCCHHHHHHHHHHHHHHHHHHGGGGCTTTCCHHHHHTCCCCCCHHHHHHHHTCHHHHHHHHTTCCCCCHHHHHHHHHHHHHHHHHHHHTTTCCCCCTTCCCCCCCCCCCCCCCEEEEEEEETTEEEEEEEECCTTCCHHHHHHHHHHHHHHHHHHHHHHTTCCHHHHHHHTTTCCCCCCHHHHHHHHHHHHTCCCCHHHHHHHHHHHHHTTTCCCCCCHHHHHHHHCXXX
valid	619	3ZG1C	148	MMKSRTRRLSLSTLFGALLGVSVAAAWLYYSHRNEAGHGDLHEILHEAVPLDANEREILELKEDAFAQRRREIETRLRAANGKLADAIAKNPAWSPEVEAATQEVERAAGDLQRATLVHVFEARAGLKPEHRPAYDRVLIDALRRGSQ	XXXXXXXXXXXXXXXXXXXXXXXXXXXXXXXXXXXXXXXCHHHHHTTCSCCCHHHHHHHHHHHHHHHHHHHHHHHHHHHHHHHHHHHHHHCSSCCHHHHHHHHHHHHHHHHHHHHHHHHHHHHHHTSCTTTHHHHHHHHHHHHHTTCC	XXXXXXXXXXXXXXXXXXXXXXXXXXXXXXXXXXXXXXXCHHHHHCCCCCCCHHHHHHHHHHHHHHHHHHHHHHHHHHHHHHHHHHHHHHCCCCCHHHHHHHHHHHHHHHHHHHHHHHHHHHHHHCCCCCCHHHHHHHHHHHHHCCCC	XXXXXXXXXXXXXXXXXXXXXXXXXXXXXXXXXXXXXXXCHHHHHCCCCCCCHHHHHHHHHHHHHHHHHHHHHHHHHHHHHHHHHHHHHHCCCCCHHHHHHHHHHHHHHHHHHHHHHHHHHHHHHCCCCCCHHHHHHHHHHHHHCCCC	XXXXXXXXXXXXXXXXXXXXXXXXXXXXXXXXXXXXXXXCHHHHHTTCCCCCHHHHHHHHHHHHHHHHHHHHHHHHHHHHHHHHHHHHHHCCCCCHHHHHHHHHHHHHHHHHHHHHHHHHHHHHHTCCTTTHHHHHHHHHHHHHTTCC	XXXXXXXXXXXXXXXXXXXXXXXXXXXXXXXXXXXXXXXCHHHHHTTCCCCCHHHHHHHHHHHHHHHHHHHHHHHHHHHHHHHHHHHHHHCCCCCHHHHHHHHHHHHHHHHHHHHHHHHHHHHHHTCCTTTHHHHHHHHHHHHHTTCC
valid	620	4XNHC	176	MGRDICTLDNVYANNLGMLTKLAHVTVPNLYQDAFFSALFAEDSLVAKNKKPSSKKDVHFTQMAYYSEIPVGGLVAKLVPKKQNELSLKGIQIEFLGVLPNYRHKSIGSKLLKFAEDKCSECHQHNVFVYLPAVDDLTKQWFIAHGFEQVGETVNNFIKGVNGDEQDAILLKKHIS	XXCCSEEEECCCGGGHHHHHHHHHHHSTTCCCHHHHHHHTCCXXXXXXXXXXXXXCCCEEEEEEEETTEEEEEEEEEEECCXXCCSSCCEEEEEEEEECGGGCSSSHHHHHHHHHHHHHHHTTCCEEEEEEETTCHHHHHHHHHTTCEEEEEEEEEEEECTTSCEEEEEEEEEECC	XXCCCEEEECCCHHHHHHHHHHHHHHCCCCCCHHHHHHHCCCXXXXXXXXXXXXXCCCEEEEEEEECCEEEEEEEEEEECCXXCCCCCCEEEEEEEEECHHHCCCCHHHHHHHHHHHHHHHCCCCEEEEEEECCCHHHHHHHHHCCCEEEEEEEEEEEECCCCCEEEEEEEEEECC	XXCCCEEEECCCCCCHHHHHHHHHHHCCCCCCHHHHHHHCCCXXXXXXXXXXXXXCCCEEEEEEEECCEEEEEEEEEEECCXXCCCCCCEEEEEEEEECCCCCCCCHHHHHHHHHHHHHHHCCCCEEEEEEECCCHHHHHHHHHCCCEEEEEEEEEEEECCCCCEEEEEEEEEECC	XXCCCEEEECCCCCCHHHHHHHHHHHCTTCCCHHHHHHHTCCXXXXXXXXXXXXXCCCEEEEEEEETTEEEEEEEEEEECCXXCCCCCCEEEEEEEEECCCCCCCCHHHHHHHHHHHHHHHTTCCEEEEEEETTCHHHHHHHHHTTCEEEEEEEEEEEECTTCCEEEEEEEEEECC	XXCCCEEEECCCGGGHHHHHHHHHHHCTTCCCHHHHHHHTCCXXXXXXXXXXXXXCCCEEEEEEEETTEEEEEEEEEEECCXXCCCCCCEEEEEEEEECGGGCCCCHHHHHHHHHHHHHHHTTCCEEEEEEETTCHHHHHHHHHTTCEEEEEEEEEEEECTTCCEEEEEEEEEECC
valid	621	3LHXB	319	MSLSKKIAVIGECMIELSEKGADVKRGFGGDTLNTSVYIARQVDPAALTVHYVTALGTDSFSQQMLDAWHGENVDTSLTQRMENRLPGLYYIETDSTGERTFYYWRNEAAAKFWLASEQSAAICEELANFDYLYLSGISLAILSPTSREKLLSLLRECRAKGGKVIFDNNYRPRLWASKEETQQVYQQMLECTDIAFLTLDDEDALWGQQPVEDVIARTHNAGVKEVVVKRGADSCLVSIAGEALVDVPAVKLPKEKVIDTTAAGDSFSAGYLAVRLTGGSAENAAKRGHLTASTVIQYRGAIIPREAMPAEGHHHHHH	XXXCEEEEEESCCEEEECXXXXXCCEEEECHHHHHHHHHHHHSCTTTEEEEEECEEESSHHHHHHHHHHHTTTEECTTCEEETTCCCCEEEECXXXXXXXCEEEECTTCGGGGTTSSTTHHHHHHHHTTCSEEEEEHHHHHTSCHHHHHHHHHHHHHHHHTTCEEEEECCCCGGGSSCHHHHHHHHHHHHTTCSEEEEEHHHHHHHHCCCCHHHHHHHHHHTTCSEEEEEETTEEEEEEETTSCCEEECCCCCCGGGCCCCTTHHHHHHHHHHHHHTTTCCHHHHHHHHHHHHHHHTTSSSSSCCCCSCCXXXXXXXXX	XXXCEEEEEECCCEEEECXXXXXCCEEEECHHHHHHHHHHHHCCCCCEEEEEECEEECCHHHHHHHHHHHCCCEECCCCEEECCCCCCEEEECXXXXXXXCEEEECCCCHHHHCCCCCCHHHHHHHHCCCCEEEEEHHHHHCCCHHHHHHHHHHHHHHHHCCCEEEEECCCCHHHCCCHHHHHHHHHHHHCCCCEEEEEHHHHHHHHCCCCHHHHHHHHHHCCCCEEEEEECCEEEEEEECCCCCEEECCCCCCHHHCCCCCCHHHHHHHHHHHHHCCCCCHHHHHHHHHHHHHHHCCCCCCCCCCCCCCXXXXXXXXX	XXXCEEEEEECCCEEEECXXXXXCCEEEECHHHHHHHHHHHHCCCCCEEEEEECEEECCHHHHHHHHHHHCCCEECCCCEEECCCCCCEEEECXXXXXXXCEEEECCCCCCCCCCCCCCHHHHHHHHCCCCEEEEEHHHHHCCCHHHHHHHHHHHHHHHHCCCEEEEECCCCCCCCCCHHHHHHHHHHHHCCCCEEEEEHHHHHHHHCCCCHHHHHHHHHHCCCCEEEEEECCEEEEEEECCCCCEEECCCCCCCCCCCCCCCHHHHHHHHHHHHHCCCCCHHHHHHHHHHHHHHHCCCCCCCCCCCCCCXXXXXXXXX	XXXCEEEEEECCCEEEECXXXXXCCEEEECHHHHHHHHHHHHCCTTTEEEEEECEEECCHHHHHHHHHHHTTTEECTTCEEETTCCCCEEEECXXXXXXXCEEEECTTCCCCCTTCCTTHHHHHHHHTTCCEEEEEHHHHHTCCHHHHHHHHHHHHHHHHTTCEEEEECCCCCCCCCCHHHHHHHHHHHHTTCCEEEEEHHHHHHHHCCCCHHHHHHHHHHTTCCEEEEEETTEEEEEEETTCCCEEECCCCCCCCCCCCCTTHHHHHHHHHHHHHTTTCCHHHHHHHHHHHHHHHTTCCCCCCCCCCCCXXXXXXXXX	XXXCEEEEEECCCEEEECXXXXXCCEEEECHHHHHHHHHHHHCCTTTEEEEEECEEECCHHHHHHHHHHHTTTEECTTCEEETTCCCCEEEECXXXXXXXCEEEECTTCGGGGTTCCTTHHHHHHHHTTCCEEEEEHHHHHTCCHHHHHHHHHHHHHHHHTTCEEEEECCCCGGGCCCHHHHHHHHHHHHTTCCEEEEEHHHHHHHHCCCCHHHHHHHHHHTTCCEEEEEETTEEEEEEETTCCCEEECCCCCCGGGCCCCTTHHHHHHHHHHHHHTTTCCHHHHHHHHHHHHHHHTTCCCCCCCCCCCCXXXXXXXXX
valid	622	1FCGA	174	QAAAPPKAVLKLEPPWINVLQEDSVTLTCQGARSPESDSIQWFHNGNLIPTHTQPSYRFKANNNDSGEYTCQTGQTSLSDPVHLTVLFEWLVLQTPHLEFQEGETIMLRCHSWKDKPLVKVTFFQNGKSQKFSHLDPTFSIPQANHSHSGDYHCTGNIGYTLFSSKPVTITVQV	XXXCCCBCEEEEESCCSEEETTCEEEEEEESCCCSSSSCEEEEETTEEETTCCSSEEEEECCGGGCEEEEEEETTSBCCCCEEEEEECSSEEEECSCSEECTTCCEEEEEEEGGGCCEEEEEEEETTEEEEEESSCCEEEESSCCGGGCEEEEEEEEETTEEEECCCEEEEECC	XXXCCCECEEEEECCCCEEECCCEEEEEEECCCCCCCCCEEEEECCEEECCCCCCEEEEECCHHHCEEEEEEECCCECCCCEEEEEECCCEEEECCCCEECCCCCEEEEEEEHHHCCEEEEEEEECCEEEEEECCCCEEEECCCCHHHCEEEEEEEEECCEEEECCCEEEEECC	XXXCCCCCEEEEECCCCEEECCCEEEEEEECCCCCCCCCEEEEECCEEECCCCCCEEEEECCCCCCEEEEEEECCCCCCCCEEEEEECCCEEEECCCCEECCCCCEEEEEEECCCCCEEEEEEEECCEEEEEECCCCEEEECCCCCCCCEEEEEEEEECCEEEECCCEEEEECC	XXXCCCCCEEEEECCCCEEETTCEEEEEEECCCCCCCCCEEEEETTEEETTCCCCEEEEECCCCCCEEEEEEETTCCCCCCEEEEEECCCEEEECCCCEECTTCCEEEEEEECCCCCEEEEEEEETTEEEEEECCCCEEEECCCCCCCCEEEEEEEEETTEEEECCCEEEEECC	XXXCCCCCEEEEECCCCEEETTCEEEEEEECCCCCCCCCEEEEETTEEETTCCCCEEEEECCGGGCEEEEEEETTCCCCCCEEEEEECCCEEEECCCCEECTTCCEEEEEEEGGGCCEEEEEEEETTEEEEEECCCCEEEECCCCGGGCEEEEEEEEETTEEEECCCEEEEECC
valid	623	3HD6A	490	GPSSPSAWNTNLRWRLPLTCLLLQVIMVILFGVFVRYDFEADAHWWSERTHKNLSDMENEFYYRYPSFQDVHVMVFVGFGFLMTFLQRYGFSAVGFNFLLAAFGIQWALLMQGWFHFLQDRYIVVGVENLINADFCVASVCVAFGAVLGKVSPIQLLIMTFFQVTLFAVNEFILLNLLKVKDAGGSMTIHTFGAYFGLTVTRILYRRNLEQSKERQNSVYQSDLFAMIGTLFLWMYWPSFNSAISYHGDSQHRAAINTYCSLAACVLTSVAISSALHKKGKLDMVHIQNATLAGGVAVGTAAEMMLMPYGALIIGFVCGIISTLGFVYLTPFLESRLHIQDTCGINNLHGIPGIIGGIVGAVTAASASLEVYGKEGLVHSFDFQGFNGDWTARTQGKFQIYGLLVTLAMALMGGIIVGLILRLPFWGQPSDENCFEDAVYWEMPEGNSTVYIPEDPTFKPSGPSVPSVPMVSPLPMASSVPLVPGGLVPR	XXXXXCTTCCCCTTHHHHHHHHHHHHHHHHHHHHEECCCXXXXXXXXXXXXXXXXXXCCHHHHHHHHHHHHHHHHHTHHHHHGGGSTTCHHHHHHHHHHHHHHHHHHHHHHHHHTTCBTTTBEECCHHHHHHHHHHHHHHHHHHHHHTTSSCHHHHHHHHHHHHHHHHHHHHHHHTTSCCCCTTCTTTTHHHHHHHHHHHHHHTCCTTGGGGTTTSSCCHHHHHHHHHHHHHHHHHHHHHTTTTCSSHHHHHHHHHHHHHHHHHHHHHHHHHHHHTSTTCCCCHHHHHHGGGHHHHHTTTTTTTCSCHHHHHHHHHHHHHHHHHHHHHHHHHHHHHHCCCCTTCHHHHTHHHHHHHHHHHHHHHHCXXXXXXXXXXXXXXXXXXXXXXCHHHHHHHHHHHHHHHHHHHHHHHHHHHHHHHHTSTTSCCCCTTSTTCGGGTSCCCTTTCXXXXXXXXXXXXXXXXXXXXXXXXXXXXXXXXXXXXXXXXXX	XXXXXCCCCCCCCCHHHHHHHHHHHHHHHHHHHHEECCCXXXXXXXXXXXXXXXXXXCCHHHHHHHHHHHHHHHHHCHHHHHHHHCCCCHHHHHHHHHHHHHHHHHHHHHHHHHCCCECCCEEECCHHHHHHHHHHHHHHHHHHHHHCCCCCHHHHHHHHHHHHHHHHHHHHHHHCCCCCCCCCCCCCCHHHHHHHHHHHHHHCCCCCHHHHCCCCCCCHHHHHHHHHHHHHHHHHHHHHCCCCCCCHHHHHHHHHHHHHHHHHHHHHHHHHHHHCCCCCCCCHHHHHHHHHHHHHHCCCCCCCCCCHHHHHHHHHHHHHHHHHHHHHHHHHHHHHHCCCCCCCHHHHCHHHHHHHHHHHHHHHHCXXXXXXXXXXXXXXXXXXXXXXCHHHHHHHHHHHHHHHHHHHHHHHHHHHHHHHHCCCCCCCCCCCCCCCHHHCCCCCCCCCXXXXXXXXXXXXXXXXXXXXXXXXXXXXXXXXXXXXXXXXXX	XXXXXCCCCCCCCCHHHHHHHHHHHHHHHHHHHHEECCCXXXXXXXXXXXXXXXXXXCCHHHHHHHHHHHHHHHHHCHHHHHCCCCCCCHHHHHHHHHHHHHHHHHHHHHHHHHCCCCCCCCEECCHHHHHHHHHHHHHHHHHHHHHCCCCCHHHHHHHHHHHHHHHHHHHHHHHCCCCCCCCCCCCCCHHHHHHHHHHHHHHCCCCCCCCCCCCCCCCHHHHHHHHHHHHHHHHHHHHHCCCCCCCHHHHHHHHHHHHHHHHHHHHHHHHHHHHCCCCCCCCHHHHHHCCCHHHHHCCCCCCCCCCHHHHHHHHHHHHHHHHHHHHHHHHHHHHHHCCCCCCCHHHHCHHHHHHHHHHHHHHHHCXXXXXXXXXXXXXXXXXXXXXXCHHHHHHHHHHHHHHHHHHHHHHHHHHHHHHHHCCCCCCCCCCCCCCCCCCCCCCCCCCCXXXXXXXXXXXXXXXXXXXXXXXXXXXXXXXXXXXXXXXXXX	XXXXXCTTCCCCTTHHHHHHHHHHHHHHHHHHHHEECCCXXXXXXXXXXXXXXXXXXCCHHHHHHHHHHHHHHHHHTHHHHHCCCCTTCHHHHHHHHHHHHHHHHHHHHHHHHHTTCCTTTCEECCHHHHHHHHHHHHHHHHHHHHHTTCCCHHHHHHHHHHHHHHHHHHHHHHHTTCCCCCTTCTTTTHHHHHHHHHHHHHHTCCTTCCCCTTTCCCCHHHHHHHHHHHHHHHHHHHHHTTTTCCCHHHHHHHHHHHHHHHHHHHHHHHHHHHHTCTTCCCCHHHHHHCCCHHHHHTTTTTTTCCCHHHHHHHHHHHHHHHHHHHHHHHHHHHHHHCCCCTTCHHHHTHHHHHHHHHHHHHHHHCXXXXXXXXXXXXXXXXXXXXXXCHHHHHHHHHHHHHHHHHHHHHHHHHHHHHHHHTCTTCCCCCTTCTTCCCCTCCCCTTTCXXXXXXXXXXXXXXXXXXXXXXXXXXXXXXXXXXXXXXXXXX	XXXXXCTTCCCCTTHHHHHHHHHHHHHHHHHHHHEECCCXXXXXXXXXXXXXXXXXXCCHHHHHHHHHHHHHHHHHTHHHHHGGGCTTCHHHHHHHHHHHHHHHHHHHHHHHHHTTCCTTTCEECCHHHHHHHHHHHHHHHHHHHHHTTCCCHHHHHHHHHHHHHHHHHHHHHHHTTCCCCCTTCTTTTHHHHHHHHHHHHHHTCCTTGGGGTTTCCCCHHHHHHHHHHHHHHHHHHHHHTTTTCCCHHHHHHHHHHHHHHHHHHHHHHHHHHHHTCTTCCCCHHHHHHGGGHHHHHTTTTTTTCCCHHHHHHHHHHHHHHHHHHHHHHHHHHHHHHCCCCTTCHHHHTHHHHHHHHHHHHHHHHCXXXXXXXXXXXXXXXXXXXXXXCHHHHHHHHHHHHHHHHHHHHHHHHHHHHHHHHTCTTCCCCCTTCTTCGGGTCCCCTTTCXXXXXXXXXXXXXXXXXXXXXXXXXXXXXXXXXXXXXXXXXX
valid	624	4I79A	399	MGSSHHHHHHSSGLVPRGSMEEIYAKFVSQKISKTRWRPLPPGSLQTAETFATGSWDNEENYISLWSIGDFGNLDSDGGFEGDHQLLCDIRHHGDVMDLQFFDQERIVAASSTGCVTVFLHHPNNQTLSVNQQWTTAHYHTGPGSPSYSSAPCTGVVCNNPEIVTVGEDGRINLFRADHKEAVRTIDNADSSTLHAVTFLRTPEILTVNSIGQLKIWDFRQQGNEPSQILSLTGDRVPLHCVDRHPNQQHVVATGGQDGMLSIWDVRQGTMPVSLLKAHEAEMWEVHFHPSNPEHLFTCSEDGSLWHWDASTDVPEKSSLFHQGGRSSTFLSHSISNQANVHQSVISSWLSTDPAKDRIEITSLLPSRSLSVNTLDVLGPCLVCGTDAEAIYVTRHLFS	XXXXXXXXXXXXXXXXXXXXXXCEEEECSSEEEEEEECCCCTTCCSCCCEEEEEEESSSSEEEEEEECXXXXXXXXXXXXCCCCEEEEEEEESSCEEEEEESSSSEEEEEETTSCEEEEEECTTTCCEEEEEEETTSSBCCXXXXXXXCBCCEEEEEEETTEEEEEETTSEEEEEETTCSSCSEEEECCCSSCEEEEEESSTTEEEEEETTSEEEEEETTCSSSCCSEEEECSSSSCCEEEEEECSSCTTEEEEEETTCCEEEEETTSCSSCSEEECCCSSCEEEEEECSSCTTEEEEEETTSCEEEEECCXXXXXXXXXXXXXXXXXXXXXXXXXXXXXXXXXXXXCTTCXXXXXXCCEEEECSCTTCCCEEEEEEETTEEEEEETTSEEEEESCTTC	XXXXXXXXXXXXXXXXXXXXXXCEEEECCCEEEEEEECCCCCCCCCCCCEEEEEEECCCCEEEEEEECXXXXXXXXXXXXCCCCEEEEEEEECCCEEEEEECCCCEEEEEECCCCEEEEEECCCCCCEEEEEEECCCCECCXXXXXXXCECCEEEEEEECCEEEEEECCCEEEEEECCCCCCCEEEECCCCCCEEEEEECCCCEEEEEECCCEEEEEECCCCCCCCCEEEECCCCCCCEEEEEECCCCCCEEEEEECCCCEEEEECCCCCCCCEEECCCCCCEEEEEECCCCCCEEEEEECCCCEEEEECCXXXXXXXXXXXXXXXXXXXXXXXXXXXXXXXXXXXXCCCCXXXXXXCCEEEECCCCCCCCEEEEEEECCEEEEEECCCEEEEECCCCC	XXXXXXXXXXXXXXXXXXXXXXCEEEECCCEEEEEEECCCCCCCCCCCCEEEEEEECCCCEEEEEEECXXXXXXXXXXXXCCCCEEEEEEEECCCEEEEEECCCCEEEEEECCCCEEEEEECCCCCCEEEEEEECCCCCCCXXXXXXXCCCCEEEEEEECCEEEEEECCCEEEEEECCCCCCCEEEECCCCCCEEEEEECCCCEEEEEECCCEEEEEECCCCCCCCCEEEECCCCCCCEEEEEECCCCCCEEEEEECCCCEEEEECCCCCCCCEEECCCCCCEEEEEECCCCCCEEEEEECCCCEEEEECCXXXXXXXXXXXXXXXXXXXXXXXXXXXXXXXXXXXXCCCCXXXXXXCCEEEECCCCCCCCEEEEEEECCEEEEEECCCEEEEECCCCC	XXXXXXXXXXXXXXXXXXXXXXCEEEECCCEEEEEEECCCCTTCCCCCCEEEEEEECCCCEEEEEEECXXXXXXXXXXXXCCCCEEEEEEEECCCEEEEEECCCCEEEEEETTCCEEEEEECTTTCCEEEEEEETTCCCCCXXXXXXXCCCCEEEEEEETTEEEEEETTCEEEEEETTCCCCCEEEECCCCCCEEEEEECCTTEEEEEETTCEEEEEETTCCCCCCCEEEECCCCCCCEEEEEECCCCTTEEEEEETTCCEEEEETTCCCCCCEEECCCCCCEEEEEECCCCTTEEEEEETTCCEEEEECCXXXXXXXXXXXXXXXXXXXXXXXXXXXXXXXXXXXXCTTCXXXXXXCCEEEECCCTTCCCEEEEEEETTEEEEEETTCEEEEECCTTC	XXXXXXXXXXXXXXXXXXXXXXCEEEECCCEEEEEEECCCCTTCCCCCCEEEEEEECCCCEEEEEEECXXXXXXXXXXXXCCCCEEEEEEEECCCEEEEEECCCCEEEEEETTCCEEEEEECTTTCCEEEEEEETTCCCCCXXXXXXXCCCCEEEEEEETTEEEEEETTCEEEEEETTCCCCCEEEECCCCCCEEEEEECCTTEEEEEETTCEEEEEETTCCCCCCCEEEECCCCCCCEEEEEECCCCTTEEEEEETTCCEEEEETTCCCCCCEEECCCCCCEEEEEECCCCTTEEEEEETTCCEEEEECCXXXXXXXXXXXXXXXXXXXXXXXXXXXXXXXXXXXXCTTCXXXXXXCCEEEECCCTTCCCEEEEEEETTEEEEEETTCEEEEECCTTC
valid	625	6EL8D	99	SMPKPIYSYSILIFMALKNSKTGSLPVSEIYNFMTEHFPYFKTAPDGWKNSVRHNLSLNKCFEKVENKSGSSSRKGCLWALNPAKIDKMQEELQKWKRK	CCCCCSSCHHHHHHHHHHTSSSSEEEHHHHHHHHHHHCTHHHHCCTTHHHHHHHHHHHCTTEEEECXXXXXXXXCCCEEEECGGGHHHHHHHHHHCCXX	CCCCCCCCHHHHHHHHHHCCCCCEEEHHHHHHHHHHHCCHHHHCCCCHHHHHHHHHHHCCCEEEECXXXXXXXXCCCEEEECHHHHHHHHHHHHHCCXX	CCCCCCCCHHHHHHHHHHCCCCCEEEHHHHHHHHHHHCCHHHHCCCCHHHHHHHHHHHCCCEEEECXXXXXXXXCCCEEEECCCCHHHHHHHHHHCCXX	CCCCCCCCHHHHHHHHHHTCCCCEEEHHHHHHHHHHHCTHHHHCCTTHHHHHHHHHHHCTTEEEECXXXXXXXXCCCEEEECCCCHHHHHHHHHHCCXX	CCCCCCCCHHHHHHHHHHTCCCCEEEHHHHHHHHHHHCTHHHHCCTTHHHHHHHHHHHCTTEEEECXXXXXXXXCCCEEEECGGGHHHHHHHHHHCCXX
valid	626	4MBQF	64	GIDPFTDDFDFLSGADEAATKLDLARAYIDMGDSEGARDILDEVLAEGNDSQQAEARELLERLA	XXXXXXXXXXXXXCHHHHHHHHHHHHHHHHHTCHHHHHHHHHHHHHHCCHHHHHHHHHHHHTCX	XXXXXXXXXXXXXCHHHHHHHHHHHHHHHHHCCHHHHHHHHHHHHHHCCHHHHHHHHHHHHCCX	XXXXXXXXXXXXXCHHHHHHHHHHHHHHHHHCCHHHHHHHHHHHHHHCCHHHHHHHHHHHHCCX	XXXXXXXXXXXXXCHHHHHHHHHHHHHHHHHTCHHHHHHHHHHHHHHCCHHHHHHHHHHHHTCX	XXXXXXXXXXXXXCHHHHHHHHHHHHHHHHHTCHHHHHHHHHHHHHHCCHHHHHHHHHHHHTCX
valid	627	5HTFB	283	MACGSSAVIKTDAGSVTQDELYEAMKTTYGNEVVQQLTFKKILEDKYTVTEKEVNAEYKKYEEQYGDSFESTLSSNNLTKTSFKENLEYNLLVQKATEANMDVSESKLKAYYKTWEPDITVRHILVDDEATAKEIQTKLKNGEKFTDLAKEYSTDTATSTNGGLLDPFGPGEMDETFEKAAYALENKDDVSGIVKSTYGYHLIQLVKKTEKGTYAKEKANVKAAYIKSQLTSENMTAALKKELKAANIDIKDSDLKDAFADYTSTSSTSSTTTSNRSHHHHHH	XXXCCSEEEEETTEEEEHHHHHHHHHHHHHHHHHHHHHHHHHHHHHSCCCHHHHHHHHHHHHHHHGGGHHHHHHHTTCCHHHHHHHHHHHHHHHHHHHTTCCCCHHHHHHHHHHCCCCBEEEEEEESSHHHHHHHHHTTCXXCCHHHHHHHHCCCTTTGGGTTBCCCBCTTTSCHHHHHHHHTCCSTTCBCCCEECSSCEEEEEEEECCXXXXXCCCTHHHHHHHHHHTCCHHHHHHHHHHHHHHTTCEECCGGGTTTTGGGSSSSSSCCXXXXXXXXXXXXX	XXXCCCEEEEECCEEEEHHHHHHHHHHHHHHHHHHHHHHHHHHHHHCCCCHHHHHHHHHHHHHHHHHHHHHHHHHCCCCHHHHHHHHHHHHHHHHHHHCCCCCCHHHHHHHHHHCCCCEEEEEEEECCHHHHHHHHHCCCXXCCHHHHHHHHCCCCCCHHHCCECCCECCCCCCHHHHHHHHCCCCCCCECCCEECCCCEEEEEEEECCXXXXXCCCCHHHHHHHHHHCCCHHHHHHHHHHHHHHCCCEECCHHHCCCCHHHCCCCCCCCXXXXXXXXXXXXX	XXXCCCEEEEECCEEEEHHHHHHHHHHHHHHHHHHHHHHHHHHHHHCCCCHHHHHHHHHHHHHHHCCCHHHHHHHCCCCHHHHHHHHHHHHHHHHHHHCCCCCCHHHHHHHHHHCCCCCEEEEEEECCHHHHHHHHHCCCXXCCHHHHHHHHCCCCCCCCCCCCCCCCCCCCCCHHHHHHHHCCCCCCCCCCCEECCCCEEEEEEEECCXXXXXCCCCHHHHHHHHHHCCCHHHHHHHHHHHHHHCCCEECCCCCCCCCCCCCCCCCCCCXXXXXXXXXXXXX	XXXCCCEEEEETTEEEEHHHHHHHHHHHHHHHHHHHHHHHHHHHHHCCCCHHHHHHHHHHHHHHHCCCHHHHHHHTTCCHHHHHHHHHHHHHHHHHHHTTCCCCHHHHHHHHHHCCCCCEEEEEEECCHHHHHHHHHTTCXXCCHHHHHHHHCCCTTTCCCTTCCCCCCTTTCCHHHHHHHHTCCCTTCCCCCEECCCCEEEEEEEECCXXXXXCCCTHHHHHHHHHHTCCHHHHHHHHHHHHHHTTCEECCCCCTTTTCCCCCCCCCCCXXXXXXXXXXXXX	XXXCCCEEEEETTEEEEHHHHHHHHHHHHHHHHHHHHHHHHHHHHHCCCCHHHHHHHHHHHHHHHGGGHHHHHHHTTCCHHHHHHHHHHHHHHHHHHHTTCCCCHHHHHHHHHHCCCCCEEEEEEECCHHHHHHHHHTTCXXCCHHHHHHHHCCCTTTGGGTTCCCCCCTTTCCHHHHHHHHTCCCTTCCCCCEECCCCEEEEEEEECCXXXXXCCCTHHHHHHHHHHTCCHHHHHHHHHHHHHHTTCEECCGGGTTTTGGGCCCCCCCCXXXXXXXXXXXXX
valid	628	1Z6MA	175	SNAMDISVIDATKVNTETGLHIGESNAPVKMIEFINVRCPYCRKWFEESEELLAQSVKSGKVERIIKLFDKEKESLQRGNVMHHYIDYSAPEQALSALHKMFATQDEWGNLTLEEVATYAEKNLGLKEQKDATLVSAVIAEANAAHIQFVPTIIIGEYIFDESVTEEELRGYIEK	CCCCCTTTCCGGGCCSSSSEEESCTTCSEEEEEEECTTCHHHHHHHHHHHHHHHHHHHTTSEEEEEEECCCCSTTTHHHHHHHTTCCTTCHHHHHHHHHHHHHTHHHHTTSCHHHHHHHHHHTSCCCCCCCHHHHHHHHHHHHHHTCCSSCEEEETTEEECTTCCHHHHHHHHTC	CCCCCCCCCCHHHCCCCCCEEECCCCCCEEEEEEECCCCHHHHHHHHHHHHHHHHHHHCCCEEEEEEECCCCCCCCHHHHHHHCCCCCCCHHHHHHHHHHHHHCHHHHCCCCHHHHHHHHHHCCCCCCCCCHHHHHHHHHHHHHHCCCCCCEEEECCEEECCCCCHHHHHHHHCC	CCCCCCCCCCCCCCCCCCCEEECCCCCCEEEEEEECCCCHHHHHHHHHHHHHHHHHHHCCCEEEEEEECCCCCCCCHHHHHHHCCCCCCCHHHHHHHHHHHHHCHHHHCCCCHHHHHHHHHHCCCCCCCCCHHHHHHHHHHHHHHCCCCCCEEEECCEEECCCCCHHHHHHHHCC	CCCCCTTTCCCCCCCCCCCEEECCTTCCEEEEEEECTTCHHHHHHHHHHHHHHHHHHHTTCEEEEEEECCCCCTTTHHHHHHHTTCCTTCHHHHHHHHHHHHHTHHHHTTCCHHHHHHHHHHTCCCCCCCCHHHHHHHHHHHHHHTCCCCCEEEETTEEECTTCCHHHHHHHHTC	CCCCCTTTCCGGGCCCCCCEEECCTTCCEEEEEEECTTCHHHHHHHHHHHHHHHHHHHTTCEEEEEEECCCCCTTTHHHHHHHTTCCTTCHHHHHHHHHHHHHTHHHHTTCCHHHHHHHHHHTCCCCCCCCHHHHHHHHHHHHHHTCCCCCEEEETTEEECTTCCHHHHHHHHTC
valid	629	1XT5A	135	GQSIMTVRTTHTEVEVHAGGTVELPCSYQLANDTQPPVISWLKGASPDRSTKVFKGNYNWQGEGLGFVESDSYKESFGDFLGRASVANLAAPTLRLTHVHPQDGGRYWCQVAQWSIRTEFGLDAKSVVLKVTGHT	CCCEEEEECSCSEEEEETTSCEEECCEEEEETCCSCCEEEEEEESSSSSEEEEEEEEECCCCTTCCCCTTSEEEEECGGGTTTEEESCTTSCCEEECSCCGGGCEEEEEEEECSSCCSGGGEEEEEEEEEEETTC	CCCEEEEECCCCEEEEECCCCEEECCEEEEECCCCCCEEEEEEECCCCCEEEEEEEEECCCCCCCCCCCCCEEEEECHHHCCCEEECCCCCCCEEECCCCHHHCEEEEEEEECCCCCCHHHEEEEEEEEEEECCC	CCCEEEEECCCCEEEEECCCCEEECCEEEEECCCCCCEEEEEEECCCCCEEEEEEEEECCCCCCCCCCCCCEEEEECCCCCCCEEECCCCCCCEEECCCCCCCCEEEEEEEECCCCCCCCCEEEEEEEEEEECCC	CCCEEEEECCCCEEEEETTCCEEECCEEEEETCCCCCEEEEEEECCCCCEEEEEEEEECCCCTTCCCCTTCEEEEECCCCTTTEEECCTTCCCEEECCCCCCCCEEEEEEEECCCCCCCCCEEEEEEEEEEETTC	CCCEEEEECCCCEEEEETTCCEEECCEEEEETCCCCCEEEEEEECCCCCEEEEEEEEECCCCTTCCCCTTCEEEEECGGGTTTEEECCTTCCCEEECCCCGGGCEEEEEEEECCCCCCGGGEEEEEEEEEEETTC
valid	630	2O2KB	355	MKERRYLPLSQARKSGFQMDWLSEPHPVKPTFIGTQVFEEYDLQKLVDYIDWKPFFDVWQLRGKYPNRGFPKIFNDKTVGGEARKVYDDAHNMLNTLISQKKLRARGVVGFWPAQSIQDDIHLYAEAAVPQAAEPIATFYGLRQQAENDSASTEPYYCLSDFIAPLHSGIRDYLGLFAVACFGVEELSKAYEDDGDDYSSIMVKALGDRLAEAFAEELHERVRRELWAYCGSEQLDVADLRRLRYKGIRPAPGYPSQPDHTEKLTMWRLADIEQSTGIRLTESLAMAPASAVSGLYFSNLKSKYFAVGKISKDQVEDYALRKNISVAEVEKWLGPILGYDTDKLAAALEHHHHHH	XXCCCBCCHHHHHHTBCCCCTTTSCCCCCCSCSEEEEESSCCHHHHHTTCCCHHHHHHHHHHHHSCCTTCCGGGGCCXXCHHHHHHHHHHHHHHHHHHHTTCSEEEEEEEEEEEEEETTEEEECCTTCCGGGSCCSEEEECCCCCBCCXXXXCCCBCCGGGGSCBGGGSCCEEEEEEEEEEESHHHHHHHHHHHTCHHHHHHHHHHHHHHHHHHHHHHHHHHHHTTSCSSTTCCCCHHHHHTTCSSSBCCCTTSTTSCCTTHHHHHHHHTTHHHHHCCEECTTSCEESSSEEEEEEBCCTTCCCCCCCCBCHHHHHHHHHHHTCCHHHHHHHTGGGBSSCCXXXXXXXXXXXXXX	XXCCCECCHHHHHHCECCCCCCCCCCCCCCCCCEEEEECCCCHHHHHCCCCCHHHHHHHHHHHHCCCCCCCHHHHCCXXCHHHHHHHHHHHHHHHHHHHCCCCEEEEEEEEEEEEEECCEEEECCCCCCHHHCCCCEEEECCCCCECCXXXXCCCECCHHHHCCEHHHCCCEEEEEEEEEEECHHHHHHHHHHHCCHHHHHHHHHHHHHHHHHHHHHHHHHHHHCCCCCCCCCCCCHHHHHCCCCCCECCCCCCCCCCCCCHHHHHHHHCCHHHHHCCEECCCCCEECCCEEEEEEECCCCCCCCCCCCECHHHHHHHHHHHCCCHHHHHHHCHHHECCCCXXXXXXXXXXXXXX	XXCCCCCCHHHHHHCCCCCCCCCCCCCCCCCCCEEEEECCCCHHHHHCCCCCHHHHHHHHHHHHCCCCCCCCCCCCCXXCHHHHHHHHHHHHHHHHHHHCCCCEEEEEEEEEEEEEECCEEEECCCCCCCCCCCCCEEEECCCCCCCCXXXXCCCCCCCCCCCCCCCCCCCEEEEEEEEEEECHHHHHHHHHHHCCHHHHHHHHHHHHHHHHHHHHHHHHHHHHCCCCCCCCCCCCHHHHHCCCCCCCCCCCCCCCCCCCCHHHHHHHHCCHHHHHCCEECCCCCEECCCEEEEEECCCCCCCCCCCCCCCHHHHHHHHHHHCCCHHHHHHHCCCCCCCCCXXXXXXXXXXXXXX	XXCCCCCCHHHHHHTCCCCCTTTCCCCCCCCCCEEEEECCCCHHHHHTTCCCHHHHHHHHHHHHCCCTTCCCCCCCCXXCHHHHHHHHHHHHHHHHHHHTTCCEEEEEEEEEEEEEETTEEEECCTTCCCCCCCCCEEEECCCCCCCCXXXXCCCCCCCCCCCCCCCCCCCEEEEEEEEEEECHHHHHHHHHHHTCHHHHHHHHHHHHHHHHHHHHHHHHHHHHTTCCCCTTCCCCHHHHHTTCCCCCCCCTTCTTCCCTTHHHHHHHHTTHHHHHCCEECTTCCEECCCEEEEEECCCTTCCCCCCCCCCHHHHHHHHHHHTCCHHHHHHHTCCCCCCCCXXXXXXXXXXXXXX	XXCCCCCCHHHHHHTCCCCCTTTCCCCCCCCCCEEEEECCCCHHHHHTTCCCHHHHHHHHHHHHCCCTTCCGGGGCCXXCHHHHHHHHHHHHHHHHHHHTTCCEEEEEEEEEEEEEETTEEEECCTTCCGGGCCCCEEEECCCCCCCCXXXXCCCCCCGGGGCCCGGGCCCEEEEEEEEEEECHHHHHHHHHHHTCHHHHHHHHHHHHHHHHHHHHHHHHHHHHTTCCCCTTCCCCHHHHHTTCCCCCCCCTTCTTCCCTTHHHHHHHHTTHHHHHCCEECTTCCEECCCEEEEEECCCTTCCCCCCCCCCHHHHHHHHHHHTCCHHHHHHHTGGGCCCCCXXXXXXXXXXXXXX
valid	631	4RZLB	232	MGHHHHHHGKIYSFDTLANADLIIDAVYEGGSSGNASDDPISKIIKGIGNMGGFRSAGQGIFKKLIVLYTNMEDGDWPDSIDTSKGQFIYYGDNKHPGHDIHDTPRQGNATLKMLFDSTHNEKDARRIVPPIFIFVKYPTASSSRSVQFKGVAVPGYPGLSATDDLIAVWKTTNGQRFQNYRAIFTILNIPMVSRKWINSLFDPFGQDNSLNPFYQWKISGKADVLIAPSTK	XXXXXCCCSCEECGGGGGGCCEETTCEECCCSSSSGGGCHHHHHSTTSCSSCSEEEESSSSSCSEEEEEECSCCTTSCCEEETTTTEEEEECSCCSTTSCTTCCTTCHHHHHHHHHHHHTCSSSTTTTCCCEEEEEECCCSSCSSCEEEEEEEEESCTTCCTTTSEEEEEEEETTEEEEEEEEEEEEBSCSEECHHHHHTTTCGGGCCGGGHHHHHHHHHSCCCBCCCCCCC	XXXXXCCCCCEECHHHHHHCCEECCCEECCCCCCCHHHCHHHHHCCCCCCCCCEEEECCCCCCCEEEEEECCCCCCCCCEEECCCCEEEEECCCCCCCCCCCCCCCCHHHHHHHHHHHHCCCCCCCCCCCCEEEEEECCCCCCCCCEEEEEEEEECCCCCCCCCCEEEEEEEECCEEEEEEEEEEEEECCCEECHHHHHCCCCHHHCCHHHHHHHHHHHHCCCCECCCCCCC	XXXXXCCCCCEECCCCCCCCCEECCCEECCCCCCCCCCCHHHHHCCCCCCCCCEEEECCCCCCCEEEEEECCCCCCCCCEEECCCCEEEEECCCCCCCCCCCCCCCCHHHHHHHHHHHHCCCCCCCCCCCCEEEEEECCCCCCCCCEEEEEEEEECCCCCCCCCCEEEEEEEECCEEEEEEEEEEEECCCCEECHHHHHCCCCCCCCCCCCHHHHHHHHHCCCCCCCCCCCC	XXXXXCCCCCEECCCCCCCCCEETTCEECCCCCCCCCCCHHHHHCTTCCCCCCEEEECCCCCCCEEEEEECCCCTTCCCEEETTTTEEEEECCCCCTTCCTTCCTTCHHHHHHHHHHHHTCCCCTTTTCCCEEEEEECCCCCCCCCEEEEEEEEECCTTCCTTTCEEEEEEEETTEEEEEEEEEEEECCCCEECHHHHHTTTCCCCCCCCCHHHHHHHHHCCCCCCCCCCCC	XXXXXCCCCCEECGGGGGGCCEETTCEECCCCCCCGGGCHHHHHCTTCCCCCCEEEECCCCCCCEEEEEECCCCTTCCCEEETTTTEEEEECCCCCTTCCTTCCTTCHHHHHHHHHHHHTCCCCTTTTCCCEEEEEECCCCCCCCCEEEEEEEEECCTTCCTTTCEEEEEEEETTEEEEEEEEEEEECCCCEECHHHHHTTTCGGGCCGGGHHHHHHHHHCCCCCCCCCCCC
valid	632	1I7WD	151	RRRTVVKEPLLPPDDDTRDNVYYYDEEGGGEEDQDFDLSQLHRGLDARPEVTRNDVAPTLMSVPQYRPRPANPDEIGNFIDENLKAADSDPTAPPYDSLLVFDYEGSGSEAASLSSLNSSESDQDQDYDYLNEWGNRFKKLADMYGGGEDD	XXXXXXXXXXXXXXXXXXXXXXXXXXXXXXXXXXXXXXXXXXXXXXXXXXXXXXCBCCXXXXXXXXXXXXXXXXXXXXXCHHHHHHHHTCTTSSCCBCCCCCCCCCCCCCCTTCCCCXXXXXXXXXXCGGGGGSCGGGHHHHHHCXXXXXX	XXXXXXXXXXXXXXXXXXXXXXXXXXXXXXXXXXXXXXXXXXXXXXXXXXXXXXCECCXXXXXXXXXXXXXXXXXXXXXCHHHHHHHHCCCCCCCCECCCCCCCCCCCCCCCCCCCCXXXXXXXXXXCHHHHHCCHHHHHHHHHCXXXXXX	XXXXXXXXXXXXXXXXXXXXXXXXXXXXXXXXXXXXXXXXXXXXXXXXXXXXXXCCCCXXXXXXXXXXXXXXXXXXXXXCHHHHHHHHCCCCCCCCCCCCCCCCCCCCCCCCCCCCCXXXXXXXXXXCCCCCCCCCCCHHHHHHCXXXXXX	XXXXXXXXXXXXXXXXXXXXXXXXXXXXXXXXXXXXXXXXXXXXXXXXXXXXXXCCCCXXXXXXXXXXXXXXXXXXXXXCHHHHHHHHTCTTCCCCCCCCCCCCCCCCCCCTTCCCCXXXXXXXXXXCCCCCCCCCCCHHHHHHCXXXXXX	XXXXXXXXXXXXXXXXXXXXXXXXXXXXXXXXXXXXXXXXXXXXXXXXXXXXXXCCCCXXXXXXXXXXXXXXXXXXXXXCHHHHHHHHTCTTCCCCCCCCCCCCCCCCCCCTTCCCCXXXXXXXXXXCGGGGGCCGGGHHHHHHCXXXXXX
valid	633	4QFUD	484	MGSDKIHHHHHHENLYFQGAKTYIPWKNGKLVVSEEGRYLKHENGVPFFWLGETGWLMPQRLNRDEVSYYLNKCKDAGYNMVQVQVLNGVPSMNIYGQYSMTDGFNFKDINRKGIYGYWDHMDYIIKSAASRGIYIGMVCIWGTPVEQGLMNEKEAVAYGKFLAERYKDEPNIIWMIGGDIRGDNKTEVWDALANSIRSIDKGHLMTFHPRGRTTSATWFNDREWLDFNMFQSGHRRYGQRNGDGDYPIEENTEEDNWRFVEASQAKTPLKPVIDDEPIYEDIPQGLHDPNETRWNQHDVRRYAYWSVFAGSFGHSYGHNDIMQFIRPGYGASFGADGRKKAWWDALEDPGFNQMKYLKNLMLTFPFFERVPDQSVIAGTNGERYDRAIATRGNDYLLVYNYSGRPMQIDLSKISGAKKNAWWYSAKDGKLEYIGEFDSKVTSFQHDSGYLSGNDQVLIVVDSAKDYVQKAWTALPDAIQKWNK	XXXXXXXXXXXXXXXXXXXCCCCCGGGGCSEEECTTSSCEEETTSCBCCEEEEECTTHHHHCCHHHHHHHHHHHHHTTCCEEEEESCSSSSCBCTTSCBSCSBTTBCTTCCCTTCCCHHHHHHHHHHHHHTTTCEEEEESSCHHHHHTTSSCHHHHHHHHHHHHHHHTTCSSEEEEEEEEECTTSSHHHHHHHHHHHHHHCCSSCEEEEECTTEETHHHHTTCTTCCSEEEECCSCCTTCXXXXXXXCCCTTCTTCTHHHHHHHHTSSSCCCEEESSCCCBTCBTTSSCTTSCBCCHHHHHHHHHHHHHTTCSEEECCBHHHHTTCCTTSCCSTTCCTTTCCHHHHTTSTTTTTHHHHHHHHTTSCCTTCEECGGGEESCCCSGGGCCEEEECSSEEEEEESSCCCEEEEGGGSSCSEEEEEEEETTTCCEEEEEEEESSEEEECCSSCTTSSCCEEEEEEETTCCSSCTTCSSCCCGGGGGCC	XXXXXXXXXXXXXXXXXXXCCCCCHHHHCCEEECCCCCCEEECCCCECCEEEEECCCHHHHCCHHHHHHHHHHHHHCCCCEEEEECCCCCCCECCCCCECCCECCECCCCCCCCCCCHHHHHHHHHHHHHCCCCEEEEECCCHHHHHCCCCCHHHHHHHHHHHHHHHCCCCCEEEEEEEEECCCCCHHHHHHHHHHHHHHCCCCCEEEEECCCEECHHHHCCCCCCCCEEEECCCCCCCCXXXXXXXCCCCCCCCCCHHHHHHHHCCCCCCCEEECCCCCECCECCCCCCCCCECCHHHHHHHHHHHHHCCCCEEECCEHHHHCCCCCCCCCCCCCCCCCCCHHHHCCCCCCCCHHHHHHHHCCCCCCCCEECHHHEECCCCCHHHCCEEEECCCEEEEEECCCCCEEEEHHHCCCCEEEEEEEECCCCCEEEEEEEECCEEEECCCCCCCCCCCEEEEEEECCCCCCCCCCCCCCCHHHHHCC	XXXXXXXXXXXXXXXXXXXCCCCCCCCCCCEEECCCCCCEEECCCCCCCEEEEECCCHHHHCCHHHHHHHHHHHHHCCCCEEEEECCCCCCCCCCCCCCCCCCCCCCCCCCCCCCCCHHHHHHHHHHHHHCCCCEEEEECCCHHHHHCCCCCHHHHHHHHHHHHHHHCCCCCEEEEEEEEECCCCCHHHHHHHHHHHHHHCCCCCEEEEECCCEECHHHHCCCCCCCCEEEECCCCCCCCXXXXXXXCCCCCCCCCCHHHHHHHHCCCCCCCEEECCCCCCCCCCCCCCCCCCCCCHHHHHHHHHHHHHCCCCEEECCCHHHHCCCCCCCCCCCCCCCCCCCHHHHCCCCCCCCHHHHHHHHCCCCCCCCEECCCCEECCCCCCCCCCEEEECCCEEEEEECCCCCEEEECCCCCCCEEEEEEEECCCCCEEEEEEEECCEEEECCCCCCCCCCCEEEEEEECCCCCCCCCCCCCCCCCCCCCC	XXXXXXXXXXXXXXXXXXXCCCCCCCCCCCEEECTTCCCEEETTCCCCCEEEEECTTHHHHCCHHHHHHHHHHHHHTTCCEEEEECCCCCCCCCTTCCCCCCCTTCCTTCCCTTCCCHHHHHHHHHHHHHTTTCEEEEECCCHHHHHTTCCCHHHHHHHHHHHHHHHTTCCCEEEEEEEEECTTCCHHHHHHHHHHHHHHCCCCCEEEEECTTEETHHHHTTCTTCCCEEEECCCCCTTCXXXXXXXCCCTTCTTCTHHHHHHHHTCCCCCCEEECCCCCCTCCTTCCCTTCCCCCHHHHHHHHHHHHHTTCCEEECCCHHHHTTCCTTCCCCTTCCTTTCCHHHHTTCTTTTTHHHHHHHHTTCCCTTCEECCCCEECCCCCCCCCCEEEECCCEEEEEECCCCCEEEECCCCCCCEEEEEEEETTTCCEEEEEEEECCEEEECCCCCTTCCCCEEEEEEETTCCCCCTTCCCCCCCCCCCCC	XXXXXXXXXXXXXXXXXXXCCCCCGGGGCCEEECTTCCCEEETTCCCCCEEEEECTTHHHHCCHHHHHHHHHHHHHTTCCEEEEECCCCCCCCCTTCCCCCCCTTCCTTCCCTTCCCHHHHHHHHHHHHHTTTCEEEEECCCHHHHHTTCCCHHHHHHHHHHHHHHHTTCCCEEEEEEEEECTTCCHHHHHHHHHHHHHHCCCCCEEEEECTTEETHHHHTTCTTCCCEEEECCCCCTTCXXXXXXXCCCTTCTTCTHHHHHHHHTCCCCCCEEECCCCCCTCCTTCCCTTCCCCCHHHHHHHHHHHHHTTCCEEECCCHHHHTTCCTTCCCCTTCCTTTCCHHHHTTCTTTTTHHHHHHHHTTCCCTTCEECGGGEECCCCCGGGCCEEEECCCEEEEEECCCCCEEEEGGGCCCCEEEEEEEETTTCCEEEEEEEECCEEEECCCCCTTCCCCEEEEEEETTCCCCCTTCCCCCCGGGGGCC
valid	634	4KXLB	152	MRRSVYFCGSIRGGREDQALYARIVSRLRRYGKVLTEHVADAELEPLGEEAAGGDQFIHEQNLNWLQQADVVVAEVTQPSLGVGYELGRAVALGKPILCLFRPQSGRVLSAMIRGAADGSRFQVWDYAEGEVETMLDRYFEAYLVEHHHHHH	XXCEEEEECCSTTCCTTHHHHHHHHHHHTTTSEETTCXXXXXXXXXXXXXXXXCHHHHHHHHHHHHHHCSEEEEECSSCCHHHHHHHHHHHHHTCCEEEEECGGGSCCCCHHHHTTCBGGGEEEEECCGGGHHHHHHHHHHHCCXXXXXXXX	XXCEEEEECCCCCCCCCHHHHHHHHHHHCCCCEECCCXXXXXXXXXXXXXXXXCHHHHHHHHHHHHHHCCEEEEECCCCCHHHHHHHHHHHHHCCCEEEEECHHHCCCCCHHHHCCCEHHHEEEEECCHHHHHHHHHHHHHHCCXXXXXXXX	XXCEEEEECCCCCCCCCHHHHHHHHHHHCCCCEECCCXXXXXXXXXXXXXXXXCHHHHHHHHHHHHHHCCEEEEECCCCCHHHHHHHHHHHHHCCCEEEEECCCCCCCCCHHHHCCCCCCCEEEEECCCCCHHHHHHHHHHHCCXXXXXXXX	XXCEEEEECCCTTCCTTHHHHHHHHHHHTTTCEETTCXXXXXXXXXXXXXXXXCHHHHHHHHHHHHHHCCEEEEECCCCCHHHHHHHHHHHHHTCCEEEEECCCCCCCCCHHHHTTCCCCCEEEEECCCCCHHHHHHHHHHHCCXXXXXXXX	XXCEEEEECCCTTCCTTHHHHHHHHHHHTTTCEETTCXXXXXXXXXXXXXXXXCHHHHHHHHHHHHHHCCEEEEECCCCCHHHHHHHHHHHHHTCCEEEEECGGGCCCCCHHHHTTCCGGGEEEEECCGGGHHHHHHHHHHHCCXXXXXXXX
valid	635	1RP4A	389	GSHHHHHHSSGLVPRGSFNELNAINENIRDDLSALLKSDFFKYFRLDLYKQCSFWDANDGLCLNRACSVDVVEDWDTLPEYWQPEILGSFNNDTMKEADDSDDECKFLDQLCQTSKKPVDIEDTINYCDVNDFNGKNAVLIDLTANPERFTGYGGKQAGQIWSTIYQDNCFTIGETGESLAKDAFYRLVSGFHASIGTHLSKEYLNTKTGKWEPNLDLFMARIGNFPDRVTNMYFNYAVVAKALWKIQPYLPEFSFCDLVNKEIKNKMDNVISQLDTKIFNEDLVFANDLSLTLKDEFRSRFKNVTKIMDCVQCDRCRLWGKIQTTGYATALKILFEINDADEFTKQHIVGKLTKYELIALLQTFGRLSESIESVNMFEKMYGKRLLER	XXXXXXXXXXXXXXXCHHHHHHHHHHHHHHHHHHHHTSTTTSEEEEESSCCCSSSCSSSSCCCTTTTBCCCSSCGGGSCGGGSHHHHTCCCTTTCEECCTTCGGGSBHHHHSSTTTSSCCSSSCCCHHHHTTCCCTTEEEEETTTSCCCCCCBCHHHHHHHHHHHHHTCCCCTTSTTHHHHHHHHHHHHHHHHHHHHHHHHHSEEETTTTEEECCHHHHHHHTTTCHHHHHHHHHHHHHHHHHHHHHGGGCCCCSTTSSTTTTHHHHHHHHHHTTCCGGGGSCTTCTTTSCHHHHHHHHHHHHHHHHGGGGCCSHHHHHHHHHHHHHHHHHHHHHHHHHTCCHHHHHHHHHTSBHHHHHHHHHHHHHHHHHHHHHHHHHHHHHHHHHHC	XXXXXXXXXXXXXXXCHHHHHHHHHHHHHHHHHHHHCCCCCCEEEEECCCCCCCCCCCCCCCCCCCCECCCCCCHHHCCHHHCHHHHCCCCCCCCEECCCCCHHHCEHHHHCCCCCCCCCCCCCCCHHHHCCCCCCCEEEEECCCCCCCCCCECHHHHHHHHHHHHHCCCCCCCCCCHHHHHHHHHHHHHHHHHHHHHHHHHCEEECCCCEEECCHHHHHHHCCCCHHHHHHHHHHHHHHHHHHHHHHHHCCCCCCCCCCCCCHHHHHHHHHHCCCCHHHHCCCCCCCCCCHHHHHHHHHHHHHHHHHHHHCCCHHHHHHHHHHHHHHHHHHHHHHHHHCCCHHHHHHHHHCCEHHHHHHHHHHHHHHHHHHHHHHHHHHHHHHHHHHC	XXXXXXXXXXXXXXXCHHHHHHHHHHHHHHHHHHHHCCCCCCEEEEECCCCCCCCCCCCCCCCCCCCCCCCCCCCCCCCCCCCHHHHCCCCCCCCEECCCCCCCCCCHHHHCCCCCCCCCCCCCCCHHHHCCCCCCCEEEEECCCCCCCCCCCCHHHHHHHHHHHHHCCCCCCCCCCHHHHHHHHHHHHHHHHHHHHHHHHHCEEECCCCEEECCHHHHHHHCCCCHHHHHHHHHHHHHHHHHHHHHCCCCCCCCCCCCCCCCHHHHHHHHHHCCCCCCCCCCCCCCCCCCHHHHHHHHHHHHHHHHCCCCCCCHHHHHHHHHHHHHHHHHHHHHHHHHCCCHHHHHHHHHCCCHHHHHHHHHHHHHHHHHHHHHHHHHHHHHHHHHHC	XXXXXXXXXXXXXXXCHHHHHHHHHHHHHHHHHHHHTCTTTCEEEEECCCCCCCCCCCCCCCCTTTTCCCCCCCCCCCCCCCCHHHHTCCCTTTCEECCTTCCCCCCHHHHCCTTTCCCCCCCCCCHHHHTTCCCTTEEEEETTTCCCCCCCCCHHHHHHHHHHHHHTCCCCTTCTTHHHHHHHHHHHHHHHHHHHHHHHHHCEEETTTTEEECCHHHHHHHTTTCHHHHHHHHHHHHHHHHHHHHHCCCCCCCCTTCCTTTTHHHHHHHHHHTTCCCCCCCCTTCTTTCCHHHHHHHHHHHHHHHHCCCCCCCHHHHHHHHHHHHHHHHHHHHHHHHHTCCHHHHHHHHHTCCHHHHHHHHHHHHHHHHHHHHHHHHHHHHHHHHHHC	XXXXXXXXXXXXXXXCHHHHHHHHHHHHHHHHHHHHTCTTTCEEEEECCCCCCCCCCCCCCCCTTTTCCCCCCCGGGCCGGGCHHHHTCCCTTTCEECCTTCGGGCCHHHHCCTTTCCCCCCCCCCHHHHTTCCCTTEEEEETTTCCCCCCCCCHHHHHHHHHHHHHTCCCCTTCTTHHHHHHHHHHHHHHHHHHHHHHHHHCEEETTTTEEECCHHHHHHHTTTCHHHHHHHHHHHHHHHHHHHHHGGGCCCCCTTCCTTTTHHHHHHHHHHTTCCGGGGCCTTCTTTCCHHHHHHHHHHHHHHHHGGGGCCCHHHHHHHHHHHHHHHHHHHHHHHHHTCCHHHHHHHHHTCCHHHHHHHHHHHHHHHHHHHHHHHHHHHHHHHHHHC
valid	636	2P4FA	299	MGSSHHHHHHSSGEDRYKEKLLQKAKAEGVESIEELKKRLADQIEEKKKELNKIDPLRELEQHLNAGSRIHTNKEHKTTKMSNKSNEKSGNVLPKDKPYKTLDDYLKLDKIKDLSKQEVEFLWRAKWSNRDDSLVAVVPYVKTFQGMYKYAVKNPLFVLPLPRENAADGNKADKDSVPVELQYVQWQFAGPNTVHCLITSLAEYKLHQDFAKPHTTIQFHLDLANDKDMVLMNGQVESDSNVSLQDAQLLLLNVQRFYGAMGSETSIAKERIQLLEDFNKGSQNFDINKLIQLAQSMEN	XXXXXXXXXXXXXXXXXXXXXXXXXXXXXXXXXXXXXXXXXXXXXXXXXXXXXXXXXXXXXXXXXXXXXXXXXXXXXXXXXXXXXXXXXXXXXXCCCSSCCHHHHSCHHHHTTSCHHHHHHHHHHHTTTCSSEEEEEEETTTTHHHHHHHHHHCCEEEEEEECCXXXXXXXXXXXXCCEEEEEEEEEEEETTEEEEEEEETTTTTTCHHHHSCSEEEEEECTTHHHHCEEEEEEEECTTSSCCHHHHHHHHHHHHHHTTGGGCCSHHHHHHHHHHHHHHHTCTTCCHHHHHHHHHCCCC	XXXXXXXXXXXXXXXXXXXXXXXXXXXXXXXXXXXXXXXXXXXXXXXXXXXXXXXXXXXXXXXXXXXXXXXXXXXXXXXXXXXXXXXXXXXXXXCCCCCCCHHHHCCHHHHCCCCHHHHHHHHHHHCCCCCCEEEEEEECCCCHHHHHHHHHHCCEEEEEEECCXXXXXXXXXXXXCCEEEEEEEEEEEECCEEEEEEEECCCCCCCHHHHCCCEEEEEECCCHHHHCEEEEEEEECCCCCCCHHHHHHHHHHHHHHCCHHHCCCHHHHHHHHHHHHHHHCCCCCCHHHHHHHHHCCCC	XXXXXXXXXXXXXXXXXXXXXXXXXXXXXXXXXXXXXXXXXXXXXXXXXXXXXXXXXXXXXXXXXXXXXXXXXXXXXXXXXXXXXXXXXXXXXXCCCCCCCHHHHCCHHHHCCCCHHHHHHHHHHHCCCCCCEEEEEEECCCCHHHHHHHHHHCCEEEEEEECCXXXXXXXXXXXXCCEEEEEEEEEEEECCEEEEEEEECCCCCCCHHHHCCCEEEEEECCCHHHHCEEEEEEEECCCCCCCHHHHHHHHHHHHHHCCCCCCCCHHHHHHHHHHHHHHHCCCCCCHHHHHHHHHCCCC	XXXXXXXXXXXXXXXXXXXXXXXXXXXXXXXXXXXXXXXXXXXXXXXXXXXXXXXXXXXXXXXXXXXXXXXXXXXXXXXXXXXXXXXXXXXXXXCCCCCCCHHHHCCHHHHTTCCHHHHHHHHHHHTTTCCCEEEEEEETTTTHHHHHHHHHHCCEEEEEEECCXXXXXXXXXXXXCCEEEEEEEEEEEETTEEEEEEEETTTTTTCHHHHCCCEEEEEECTTHHHHCEEEEEEEECTTCCCCHHHHHHHHHHHHHHTTCCCCCCHHHHHHHHHHHHHHHTCTTCCHHHHHHHHHCCCC	XXXXXXXXXXXXXXXXXXXXXXXXXXXXXXXXXXXXXXXXXXXXXXXXXXXXXXXXXXXXXXXXXXXXXXXXXXXXXXXXXXXXXXXXXXXXXXCCCCCCCHHHHCCHHHHTTCCHHHHHHHHHHHTTTCCCEEEEEEETTTTHHHHHHHHHHCCEEEEEEECCXXXXXXXXXXXXCCEEEEEEEEEEEETTEEEEEEEETTTTTTCHHHHCCCEEEEEECTTHHHHCEEEEEEEECTTCCCCHHHHHHHHHHHHHHTTGGGCCCHHHHHHHHHHHHHHHTCTTCCHHHHHHHHHCCCC
valid	637	5JMFA	655	SDSENLYFQGSQELKSEVFSLLNLDYPGLEKVKALHQEGKDEDAAKALLDYYRARTNVKTPDINLKKITIGKEEQQWADDGLKHTFFVHKGYQPSYNYGEDINWQYWPVKDNELRWQLHRHKWFTPMGKAYRVSGDEKYAKEWAYQYIDWIKKNPLVKMDKKEYELVSDGKIKGEVENVRFAWRPLEVSNRLQDQTTQFQLFLPSPSFTPDFLTEFLVNYHKHAVHILANYSDQGNHLLFEAQRMIYAGAFFPEFKEAPAWRKSGIDILNREVNVQVYNDGGQFELDPHYHLAAINIFCKALGIADVNGFRNEFPQEYLDTIEKMIMFYANISFPDYTNPCFSDAKITEKKEMLKNYRAWSKLFPKNETIKYLATDGKEGALPDYMSKGFLKSGFFVFRNSWGMDATQMVVKAGPKGFWHCQPDNGTFEMWFNGKNLFPDSGSYVYAGEGEVMEQRNWHRQTSVHNTVTLDNKNLETTESVTKLWQPEGNIQTLVTENPSYKNFKHRRSVFFVDNTYFVIVDEVSGSAKGSVNLHYQMPKGEIANSREDMTFLTQFEDGSNMKLQCFGPEGMSMKKEPGWCSTAYRKRYKRMNVSFNVKKDNENAVRYITVIYPVKKSADAPKFDAKFKNKTFDENGLEIEVKVNGKKQSLKYKL	XXXXXXXXXCCCCCCTTHHHHBCTTSTTCHHHHHHHHTTCHHHHHHHHHHHHHHCCSCCBTTBCTTSCCCCHHHHHHHHHHHTTBCCXXXXXXXXCBCTTTTCTTCCSSCCHHHHHHHTTCTTHHHHHHHHHHHCCTHHHHHHHHHHHHHHHHSCCCCCCHHHHTTSCSSHHHHHHHHHHHHTCHHHHHHHHHHHHHHHHHHTTSTTSCHHHHHHHHHHHHHHHHHHHHSCCSSSHHHHHHHHHHHHHHHHCTTBTTHHHHHHHHHHHHHHHHHHHBCTTSCBTTCCHHHHHHHHHHHHHHHHHHHTTTCGGGSCHHHHHHHHHHHHHHHHHSCTTSCCCCCTTCCCCCHHHHHHHHHHHHHHSTTCHHHHHHHTTTSSSCCCSCSSEEETTTTEEEEESCSSTTCEEEEEECCSCCCSSCCSCTTCEEEEETTEESSCCCCCCCCSCSTHHHHHHHHHHCGGGSSSEEETTCCCSCCCCEEEEEECCSSEEEEEEEEEEETTEEEEEEEEEETTTEEEEEEEEESSCCEEEEEEEECCSSCEEEETTTTEEEECCSTTCEEEEEEECCTTCEEEEEEEEEEEETTEEEEEEEEEEEEEECSSSCEEEEEEEEEESSGGGCCCEEEEESSSSCBTTEEEEEEEETTEEEEEEEEC	XXXXXXXXXCCCCCCCCHHHHECCCCCCCHHHHHHHHCCCHHHHHHHHHHHHHHCCCCCECCECCCCCCCCHHHHHHHHHHHCCECCXXXXXXXXCECCCCCCCCCCCCCCHHHHHHHCCCCCHHHHHHHHHHHCCCHHHHHHHHHHHHHHHHCCCCCCCHHHHCCCCCCHHHHHHHHHHHHCCHHHHHHHHHHHHHHHHHHCCCCCCCHHHHHHHHHHHHHHHHHHHHCCCCCCHHHHHHHHHHHHHHHHCCCECCHHHHHHHHHHHHHHHHHHHECCCCCECCCCHHHHHHHHHHHHHHHHHHHCCCCHHHCCHHHHHHHHHHHHHHHHHCCCCCCCCCCCCCCCCCHHHHHHHHHHHHHHCCCCHHHHHHHCCCCCCCCCCCCCEEECCCCEEEEECCCCCCCEEEEEECCCCCCCCCCCCCCCEEEEECCEECCCCCCCCCCCCCCHHHHHHHHHHCHHHCCCEEECCCCCCCCCCEEEEEECCCCEEEEEEEEEEECCEEEEEEEEEECCCEEEEEEEEECCCCEEEEEEEECCCCCEEEECCCCEEEECCCCCCEEEEEEECCCCCEEEEEEEEEEEECCEEEEEEEEEEEEEECCCCCEEEEEEEEEECCHHHCCCEEEEECCCCCECCEEEEEEEECCEEEEEEEEC	XXXXXXXXXCCCCCCCCHHHHCCCCCCCCHHHHHHHHCCCHHHHHHHHHHHHHHCCCCCCCCCCCCCCCCCHHHHHHHHHHHCCCCCXXXXXXXXCCCCCCCCCCCCCCCCHHHHHHHCCCCCHHHHHHHHHHHCCCHHHHHHHHHHHHHHHHCCCCCCCHHHHCCCCCCHHHHHHHHHHHHCCHHHHHHHHHHHHHHHHHHCCCCCCCHHHHHHHHHHHHHHHHHHHHCCCCCCHHHHHHHHHHHHHHHHCCCCCCHHHHHHHHHHHHHHHHHHHCCCCCCCCCCCHHHHHHHHHHHHHHHHHHHCCCCCCCCCHHHHHHHHHHHHHHHHHCCCCCCCCCCCCCCCCCHHHHHHHHHHHHHHCCCCHHHHHHHCCCCCCCCCCCCCEEECCCCEEEEECCCCCCCEEEEEECCCCCCCCCCCCCCCEEEEECCEECCCCCCCCCCCCCCHHHHHHHHHHCCCCCCCEEECCCCCCCCCCEEEEEECCCCEEEEEEEEEEECCEEEEEEEEEECCCEEEEEEEEECCCCEEEEEEEECCCCCEEEECCCCEEEECCCCCCEEEEEEECCCCCEEEEEEEEEEEECCEEEEEEEEEEEEEECCCCCEEEEEEEEEECCCCCCCCEEEEECCCCCCCCEEEEEEEECCEEEEEEEEC	XXXXXXXXXCCCCCCTTHHHHCCTTCTTCHHHHHHHHTTCHHHHHHHHHHHHHHCCCCCCTTCCTTCCCCCHHHHHHHHHHHTTCCCXXXXXXXXCCCTTTTCTTCCCCCCHHHHHHHTTCTTHHHHHHHHHHHCCTHHHHHHHHHHHHHHHHCCCCCCCHHHHTTCCCCHHHHHHHHHHHHTCHHHHHHHHHHHHHHHHHHTTCTTCCHHHHHHHHHHHHHHHHHHHHCCCCCCHHHHHHHHHHHHHHHHCTTCTTHHHHHHHHHHHHHHHHHHHCCTTCCCTTCCHHHHHHHHHHHHHHHHHHHTTTCCCCCCHHHHHHHHHHHHHHHHHCCTTCCCCCCTTCCCCCHHHHHHHHHHHHHHCTTCHHHHHHHTTTCCCCCCCCCCEEETTTTEEEEECCCCTTCEEEEEECCCCCCCCCCCCTTCEEEEETTEECCCCCCCCCCCCCTHHHHHHHHHHCCCCCCCEEETTCCCCCCCCEEEEEECCCCEEEEEEEEEEETTEEEEEEEEEETTTEEEEEEEEECCCCEEEEEEEECCCCCEEEETTTTEEEECCCTTCEEEEEEECCTTCEEEEEEEEEEEETTEEEEEEEEEEEEEECCCCCEEEEEEEEEECCCCCCCCEEEEECCCCCCTTEEEEEEEETTEEEEEEEEC	XXXXXXXXXCCCCCCTTHHHHCCTTCTTCHHHHHHHHTTCHHHHHHHHHHHHHHCCCCCCTTCCTTCCCCCHHHHHHHHHHHTTCCCXXXXXXXXCCCTTTTCTTCCCCCCHHHHHHHTTCTTHHHHHHHHHHHCCTHHHHHHHHHHHHHHHHCCCCCCCHHHHTTCCCCHHHHHHHHHHHHTCHHHHHHHHHHHHHHHHHHTTCTTCCHHHHHHHHHHHHHHHHHHHHCCCCCCHHHHHHHHHHHHHHHHCTTCTTHHHHHHHHHHHHHHHHHHHCCTTCCCTTCCHHHHHHHHHHHHHHHHHHHTTTCGGGCCHHHHHHHHHHHHHHHHHCCTTCCCCCCTTCCCCCHHHHHHHHHHHHHHCTTCHHHHHHHTTTCCCCCCCCCCEEETTTTEEEEECCCCTTCEEEEEECCCCCCCCCCCCTTCEEEEETTEECCCCCCCCCCCCCTHHHHHHHHHHCGGGCCCEEETTCCCCCCCCEEEEEECCCCEEEEEEEEEEETTEEEEEEEEEETTTEEEEEEEEECCCCEEEEEEEECCCCCEEEETTTTEEEECCCTTCEEEEEEECCTTCEEEEEEEEEEEETTEEEEEEEEEEEEEECCCCCEEEEEEEEEECCGGGCCCEEEEECCCCCCTTEEEEEEEETTEEEEEEEEC
valid	638	5FUFA	486	MSGQFTGTGTGGDVFKVDLNEQFDRADMVWIGTASVLVWIMIPGVGLLYSGISRKKHALSLMWAALMAACVAAFQWFWWGYSLVFAHNGSVFLGTLQNFCLKDVLGAPSIVKTVPDILFCLYQGMFAAVTAILMAGAGCERARLGPMMVFLFIWLTVVYCPIAYWTWGGNGWLVSLGALDFAGGGPVHENSGFAALAYSLWLGKRHDPVAKGKVPKYKPHSVSSIVMGTIFLWFGWYGFNGGSTGNSSMRSWYACVNTNLAAATGGLTWMLVDWFRTGGKWSTVGLCMGAIAGLVGITPAAGYVPVYTSVIFGIVPAIICNFAVDLKDLLQIDDGMDVWALHGVGGFVGNFMTGLFAADYVAMIDGTEIDGGWMNHHWKQLGYQLAGSCAVAAWSFTVTSIILLAMDRIPFLRIRLHEDEEMLGTDLAQIGEYAYYADDDPETNPYVLEPIRDTTISQPLPHIDGVADGSSNNDSGEAKNHHHHHH	XXXCCCSSTTSSCTTTCCGGGGSCHHHHHHHHHHHHHHHHHHHHHHHHHHHHCSSCCSSCHHHHHHHHHHHHHHHHHHTHHHHHHCTTCCSSCCCSTTGGGTTCSSSBCSSTTSBHHHHHHHHHHHHHHHHHHHHHHTCTTBCHHHHHHHHHHHHHHTHHHHHHHHHSTTCHHHHHTCCCTTCTTTTHHHHHHHHHHHHHHHSCSSCGGGSSSCCSCCCSCHHHHHHHHHHHHHHHHHHHHGGGSSSSHHHHHHHHHHHHHHHHHHHHHHHHHHHHHTSCCCHHHHHHHHHHHHHHHTTTTTTSCGGGHHHHHHHHHHHHHHHHTHHHHHTCCTTHHHHHHHHHHHHHHHHHHHHHCCHHHHGGGTCCCCCSGGGTCTTHHHHHHHHHHHHHHHHHHHHHHHHHHHHTSTTTCSBCCGGGEECSEECXXXCCSCEECCCCTTTCCSCCCCEECCCXXXXXXXXXXXXXXXXXXXXXXXXXXXXXXX	XXXCCCCCCCCCCCCCCCHHHHCCHHHHHHHHHHHHHHHHHHHHHHHHHHHHCCCCCCCCHHHHHHHHHHHHHHHHHHCHHHHHHCCCCCCCCCCCCCHHHCCCCCCECCCCCCEHHHHHHHHHHHHHHHHHHHHHHCCCCECHHHHHHHHHHHHHHCHHHHHHHHHCCCCHHHHHCCCCCCCCCCCHHHHHHHHHHHHHHHCCCCCHHHCCCCCCCCCCCHHHHHHHHHHHHHHHHHHHHHHHCCCCHHHHHHHHHHHHHHHHHHHHHHHHHHHHHCCCCCHHHHHHHHHHHHHHHCCCCCCCCHHHHHHHHHHHHHHHHHHHCHHHHHCCCCCHHHHHHHHHHHHHHHHHHHHHCCHHHHHHHCCCCCCCHHHCCCCHHHHHHHHHHHHHHHHHHHHHHHHHHHHCCCCCCCECCHHHEECCEECXXXCCCCEECCCCCCCCCCCCCCEECCCXXXXXXXXXXXXXXXXXXXXXXXXXXXXXXX	XXXCCCCCCCCCCCCCCCCCCCCCHHHHHHHHHHHHHHHHHHHHHHHHHHHHCCCCCCCCHHHHHHHHHHHHHHHHHHCHHHHHHCCCCCCCCCCCCCCCCCCCCCCCCCCCCCCHHHHHHHHHHHHHHHHHHHHHHCCCCCCHHHHHHHHHHHHHHCHHHHHHHHHCCCCHHHHHCCCCCCCCCCCHHHHHHHHHHHHHHHCCCCCCCCCCCCCCCCCCCHHHHHHHHHHHHHHHHHHHHCCCCCCCHHHHHHHHHHHHHHHHHHHHHHHHHHHHHCCCCCHHHHHHHHHHHHHHHCCCCCCCCCCCHHHHHHHHHHHHHHHHCHHHHHCCCCCHHHHHHHHHHHHHHHHHHHHHCCHHHHCCCCCCCCCCCCCCCCCHHHHHHHHHHHHHHHHHHHHHHHHHHHHCCCCCCCCCCCCCEECCEECXXXCCCCEECCCCCCCCCCCCCCEECCCXXXXXXXXXXXXXXXXXXXXXXXXXXXXXXX	XXXCCCCCTTCCCTTTCCCCCCCCHHHHHHHHHHHHHHHHHHHHHHHHHHHHCCCCCCCCHHHHHHHHHHHHHHHHHHTHHHHHHCTTCCCCCCCCTTCCCTTCCCCCCCCTTCCHHHHHHHHHHHHHHHHHHHHHHTCTTCCHHHHHHHHHHHHHHTHHHHHHHHHCTTCHHHHHTCCCTTCTTTTHHHHHHHHHHHHHHHCCCCCCCCCCCCCCCCCCCHHHHHHHHHHHHHHHHHHHHCCCCCCCHHHHHHHHHHHHHHHHHHHHHHHHHHHHHTCCCCHHHHHHHHHHHHHHHTTTTTTCCCCCHHHHHHHHHHHHHHHHTHHHHHTCCTTHHHHHHHHHHHHHHHHHHHHHCCHHHHCCCTCCCCCCCCCTCTTHHHHHHHHHHHHHHHHHHHHHHHHHHHHTCTTTCCCCCCCCEECCEECXXXCCCCEECCCCTTTCCCCCCCEECCCXXXXXXXXXXXXXXXXXXXXXXXXXXXXXXX	XXXCCCCCTTCCCTTTCCGGGGCCHHHHHHHHHHHHHHHHHHHHHHHHHHHHCCCCCCCCHHHHHHHHHHHHHHHHHHTHHHHHHCTTCCCCCCCCTTGGGTTCCCCCCCCTTCCHHHHHHHHHHHHHHHHHHHHHHTCTTCCHHHHHHHHHHHHHHTHHHHHHHHHCTTCHHHHHTCCCTTCTTTTHHHHHHHHHHHHHHHCCCCCGGGCCCCCCCCCCCHHHHHHHHHHHHHHHHHHHHGGGCCCCHHHHHHHHHHHHHHHHHHHHHHHHHHHHHTCCCCHHHHHHHHHHHHHHHTTTTTTCCGGGHHHHHHHHHHHHHHHHTHHHHHTCCTTHHHHHHHHHHHHHHHHHHHHHCCHHHHGGGTCCCCCCGGGTCTTHHHHHHHHHHHHHHHHHHHHHHHHHHHHTCTTTCCCCCGGGEECCEECXXXCCCCEECCCCTTTCCCCCCCEECCCXXXXXXXXXXXXXXXXXXXXXXXXXXXXXXX
valid	639	4Z5XA	843	MSRPLSDQEKRKQISVRGLAGVENVTELKKNFNRHLHFTLVKDRNVATPRDYYFALAHTVRDHLVGRWIRTQQHYYEKDPKRIYYLSLEFYMGRTLQNTMVNLALENACDEATYQLGLDMEELEEIEEDAGLGNGGLGRLAACFLDSMATLGLAAYGYGIRYEFGIFNQKICGGWQMEEADDWLRYGNPWEKARPEFTLPVHFYGRVEHTSQGAKWVDTQVVLAMPYDTPVPGYRNNVVNTMRLWSAKAPNDFNLKDFNVGGYIQAVLDRNLAENISRVLYPNDNFFEGKELRLKQEYFVVAATLQDIIRRFKSSKFGCRDPVRTNFDAFPDKVAIQLNDTHPSLAIPELMRVLVDLERLDWDKAWEVTVKTCAYTNHTVLPEALERWPVHLLETLLPRHLQIIYEINQRFLNRVAAAFPGDVDRLRRMSLVEEGAVKRINMAHLCIAGSHAVNGVARIHSEILKKTIFKDFYELEPHKFQNKTNGITPRRWLVLCNPGLAEIIAERIGEEYISDLDQLRKLLSYVDDEAFIRDVAKVKQENKLKFAAYLEREYKVHINPNSLFDVQVKRIHEYKRQLLNCLHVITLYNRIKKEPNKFVVPRTVMIGGKAAPGYHMAKMIIKLITAIGDVVNHDPVVGDRLRVIFLENYRVSLAEKVIPAADLSEQISTAGTEASGTGNMKFMLNGALTIGTMDGANVEMAEEAGEENFFIFGMRVEDVDRLDQRGYNAQEYYDRIPELRQIIEQLSSGFFSPKQPDLFKDIVNMLMHHDRFKVFADYEEYVKCQERVSALYKNPREWTRMVIRNIATSGKFSSDRTIAQYAREIWGVEPSRQRLPAPDEKIP	XXXXXXXXXXXXCCGGGCCCCHHHHHHHHHHHHHHHHHTSCCCTTTCCHHHHHHHHHHHHHHHHHHHHHHHHHHHHHHCCCEEEEECSCEEEECCHHHHHHHHTCHHHHHHHHHHTTCCHHHHHTTSCCEEESCSHHHHHHHHHHHHHHHTTCCEEEEEECCSBCSCEEEEETTEEEEECCCTTTTCCTTCEECGGGCEEEEESCEEEEETTEEEEESCEEEEEEEEEEEEECSSSCCEEEEEEEEEECCTTTTCXXXXXXCHHHHHHTHHHHHGGGSBCCCCSSCCCCCHHHHHHHHHHHHHHHHHHHHHHHTCXXXXXXXXXCCGGGHHHHEEEEEESSTTTTHHHHHHHHHHHTSCCCHHHHHHHHHHHEEEECCCCCGGGSCEEEHHHHHHHCHHHHHHHHHHHHHHHHHHHHHSTTCHHHHHHHCSEECSSSCEEEHHHHHHHHCSEEEESSHHHHHHHHHTTTHHHHHHCGGGEEECCCCBCHHHHTTTTCHHHHHHHHHHHCSGGGGCGGGGGGGGGGTTCHHHHHHHHHHHHHHHHHHHHHHHHHHCCCCCTTSEEEEEESCCCTTTTHHHHHHHHHHHHHHHHHSTTSCCCCEEEEEECCCCTTCHHHHHHHHHHHHHHHHHTTCTTTTTSEEEEEETTCCHHHHHHHHHHCSEEEECCCTTSCSCCSHHHHHHHTTCEEEECSCTTHHHHHHHHCGGGSEECSCCHHHHHHHHHHCCCHHHHHHHCHHHHHHHHHHHHTTTCTTSTTTTHHHHHHHHHCCTTCTGGGHHHHHHHHHHHHHHHTSHHHHHHHHHHHHHTGGGGBHHHHHHHHHHHTTCCCCCCCCCCCCXXXXX	XXXXXXXXXXXXCCHHHCCCCHHHHHHHHHHHHHHHHHCCCCCCCCCCHHHHHHHHHHHHHHHHHHHHHHHHHHHHHHCCCEEEEECCCEEEECCHHHHHHHHCCHHHHHHHHHHCCCCHHHHHCCCCCEEECCCHHHHHHHHHHHHHHHCCCCEEEEEECCCECCCEEEEECCEEEEECCCCCCCCCCCCEECHHHCEEEEECCEEEEECCEEEEECCEEEEEEEEEEEEECCCCCCEEEEEEEEEECCCCCCCXXXXXXCHHHHHHCHHHHHHHHCECCCCCCCCCCCHHHHHHHHHHHHHHHHHHHHHHHCCXXXXXXXXXCCHHHHHHHEEEEEECCCCCCHHHHHHHHHHHCCCCCHHHHHHHHHHHEEEECCCCCHHHCCEEEHHHHHHHCHHHHHHHHHHHHHHHHHHHHHCCCCHHHHHHHCCEECCCCCEEEHHHHHHHHCCEEEECCHHHHHHHHHCCCHHHHHHCHHHEEECCCCECHHHHCCCCCHHHHHHHHHHHCCHHHHCHHHHHHHHHHCCCHHHHHHHHHHHHHHHHHHHHHHHHHHCCCCCCCCEEEEEECCCCCCCCHHHHHHHHHHHHHHHHHCCCCCCCCEEEEEECCCCCCCHHHHHHHHHHHHHHHHHCCCCCCCCCEEEEEECCCCHHHHHHHHHHCCEEEECCCCCCCCCCCHHHHHHHCCCEEEECCCCCHHHHHHHHCHHHCEECCCCHHHHHHHHHHCCCHHHHHHHCHHHHHHHHHHHHCCCCCCCCCCCHHHHHHHHHCCCCCCHHHHHHHHHHHHHHHHHHCCHHHHHHHHHHHHHCHHHHEHHHHHHHHHHHCCCCCCCCCCCCCCXXXXX	XXXXXXXXXXXXCCCCCCCCCHHHHHHHHHHHHHHHHHCCCCCCCCCCHHHHHHHHHHHHHHHHHHHHHHHHHHHHHHCCCEEEEECCCEEEECCHHHHHHHHCCHHHHHHHHHHCCCCHHHHHCCCCCEEECCCHHHHHHHHHHHHHHHCCCCEEEEEECCCCCCCEEEEECCEEEEECCCCCCCCCCCCEECCCCCEEEEECCEEEEECCEEEEECCEEEEEEEEEEEEECCCCCCEEEEEEEEEECCCCCCCXXXXXXCHHHHHHCHHHHHCCCCCCCCCCCCCCCCHHHHHHHHHHHHHHHHHHHHHHHCCXXXXXXXXXCCCCCHHHHEEEEEECCCCCCHHHHHHHHHHHCCCCCHHHHHHHHHHHEEEECCCCCCCCCCEEEHHHHHHHCHHHHHHHHHHHHHHHHHHHHHCCCCHHHHHHHCCEECCCCCEEEHHHHHHHHCCEEEECCHHHHHHHHHCCCHHHHHHCCCCEEECCCCCCHHHHCCCCCHHHHHHHHHHHCCCCCCCCCCCCCCCCCCCCHHHHHHHHHHHHHHHHHHHHHHHHHHCCCCCCCCEEEEEECCCCCCCCHHHHHHHHHHHHHHHHHCCCCCCCCEEEEEECCCCCCCHHHHHHHHHHHHHHHHHCCCCCCCCCEEEEEECCCCHHHHHHHHHHCCEEEECCCCCCCCCCCHHHHHHHCCCEEEECCCCCHHHHHHHHCCCCCEECCCCHHHHHHHHHHCCCHHHHHHHCHHHHHHHHHHHHCCCCCCCCCCCHHHHHHHHHCCCCCCCCCHHHHHHHHHHHHHHHCCHHHHHHHHHHHHHCCCCCCHHHHHHHHHHHCCCCCCCCCCCCCCXXXXX	XXXXXXXXXXXXCCCCCCCCCHHHHHHHHHHHHHHHHHTCCCCTTTCCHHHHHHHHHHHHHHHHHHHHHHHHHHHHHHCCCEEEEECCCEEEECCHHHHHHHHTCHHHHHHHHHHTTCCHHHHHTTCCCEEECCCHHHHHHHHHHHHHHHTTCCEEEEEECCCCCCCEEEEETTEEEEECCCTTTTCCTTCEECCCCCEEEEECCEEEEETTEEEEECCEEEEEEEEEEEEECCCCCCEEEEEEEEEECCTTTTCXXXXXXCHHHHHHTHHHHHCCCCCCCCCCCCCCCCHHHHHHHHHHHHHHHHHHHHHHHTCXXXXXXXXXCCCCCHHHHEEEEEECCTTTTHHHHHHHHHHHTCCCCHHHHHHHHHHHEEEECCCCCCCCCCEEEHHHHHHHCHHHHHHHHHHHHHHHHHHHHHCTTCHHHHHHHCCEECCCCCEEEHHHHHHHHCCEEEECCHHHHHHHHHTTTHHHHHHCCCCEEECCCCCCHHHHTTTTCHHHHHHHHHHHCCCCCCCCCCCCCCCCCTTCHHHHHHHHHHHHHHHHHHHHHHHHHHCCCCCTTCEEEEEECCCCTTTTHHHHHHHHHHHHHHHHHCTTCCCCCEEEEEECCCCTTCHHHHHHHHHHHHHHHHHTTCTTTTTCEEEEEETTCCHHHHHHHHHHCCEEEECCCTTCCCCCCHHHHHHHTTCEEEECCCTTHHHHHHHHCCCCCEECCCCHHHHHHHHHHCCCHHHHHHHCHHHHHHHHHHHHTTTCTTCTTTTHHHHHHHHHCCTTCTCCCHHHHHHHHHHHHHHHTCHHHHHHHHHHHHHTCCCCCHHHHHHHHHHHTTCCCCCCCCCCCCXXXXX	XXXXXXXXXXXXCCGGGCCCCHHHHHHHHHHHHHHHHHTCCCCTTTCCHHHHHHHHHHHHHHHHHHHHHHHHHHHHHHCCCEEEEECCCEEEECCHHHHHHHHTCHHHHHHHHHHTTCCHHHHHTTCCCEEECCCHHHHHHHHHHHHHHHTTCCEEEEEECCCCCCCEEEEETTEEEEECCCTTTTCCTTCEECGGGCEEEEECCEEEEETTEEEEECCEEEEEEEEEEEEECCCCCCEEEEEEEEEECCTTTTCXXXXXXCHHHHHHTHHHHHGGGCCCCCCCCCCCCCHHHHHHHHHHHHHHHHHHHHHHHTCXXXXXXXXXCCGGGHHHHEEEEEECCTTTTHHHHHHHHHHHTCCCCHHHHHHHHHHHEEEECCCCCGGGCCEEEHHHHHHHCHHHHHHHHHHHHHHHHHHHHHCTTCHHHHHHHCCEECCCCCEEEHHHHHHHHCCEEEECCHHHHHHHHHTTTHHHHHHCGGGEEECCCCCCHHHHTTTTCHHHHHHHHHHHCCGGGGCGGGGGGGGGGTTCHHHHHHHHHHHHHHHHHHHHHHHHHHCCCCCTTCEEEEEECCCCTTTTHHHHHHHHHHHHHHHHHCTTCCCCCEEEEEECCCCTTCHHHHHHHHHHHHHHHHHTTCTTTTTCEEEEEETTCCHHHHHHHHHHCCEEEECCCTTCCCCCCHHHHHHHTTCEEEECCCTTHHHHHHHHCGGGCEECCCCHHHHHHHHHHCCCHHHHHHHCHHHHHHHHHHHHTTTCTTCTTTTHHHHHHHHHCCTTCTGGGHHHHHHHHHHHHHHHTCHHHHHHHHHHHHHTGGGGCHHHHHHHHHHHTTCCCCCCCCCCCCXXXXX
valid	640	2C1DC	264	DPVEDGLVIETDSGPVEIVTKTAPPAFLADTFDTIYSGWHFRDDSTRDLERDDFDNPAMVFVDRGLDKWNAAMGVNGESCASCHQGPESMAGLRAVMPRVDEHTGKLMIMEDYVNACVTERMGLEKWGVTSDNMKDMLSLISLQSRGMAVNVKIDGPAAPYWEHGKEIYYTRYGQLEMSCANCHEDNAGNMIRADHLSQGQINGFPTYRLKDSGMVTAQHRFVGCVRDTRAETFKAGSDDFKALELYVASRGNGLSVEGVSVRH	CCCCCCEEEBCTTCCEEECCEECCCGGGTTTCSCEECGGGGSCHHHHHHTSBTTTCTTHHHHHHHHHHHHSCCSTTSCCHHHHHCSGGGGTTTGGGCSEECTTTCCEECHHHHHHHHHHHTTCCCCCCTTSHHHHHHHHHHHHTTTTSBCCCCCSGGGHHHHHHHHHHHHCCBTTTTBCHHHHHTTSTTSEETTEECCCCCCTTCSEEETTTTEEECHHHHHHHHHHTTTBCCCCTTCHHHHHHHHHHHHHTTTSBCCSSEEEC	CCCCCCEEEECCCCCEEECCEECCCHHHCCCCCCEECHHHHCCHHHHHHCCECCCCCCHHHHHHHHHHHHCCCCCCCCCHHHHHCCHHHHCCCHHHCCEECCCCCCEECHHHHHHHHHHHCCCCCCCCCCCHHHHHHHHHHHHCCCCCECCCCCCHHHHHHHHHHHHHHHCCECCCCECHHHHHCCCCCCEECCEECCCCCCCCCCEEECCCCEEECHHHHHHHHHHCCCECCCCCCCHHHHHHHHHHHHHCCCCECCCCEEEC	CCCCCCEEECCCCCCEEECCEECCCCCCCCCCCCEECCCCCCCHHHHHHCCCCCCCCCHHHHHHHHHHHHCCCCCCCCCHHHHHCCCCCCCCCCCCCCEECCCCCCEECHHHHHHHHHHHCCCCCCCCCCCHHHHHHHHHHHHCCCCCCCCCCCCCCCHHHHHHHHHHHHCCCCCCCCCHHHHHCCCCCCEECCEECCCCCCCCCCEEECCCCEEECHHHHHHHHHHCCCCCCCCCCCHHHHHHHHHHHHHCCCCCCCCCEEEC	CCCCCCEEECCTTCCEEECCEECCCCCCTTTCCCEECCCCCCCHHHHHHTCCTTTCTTHHHHHHHHHHHHCCCCTTCCCHHHHHCCCCCCTTTCCCCCEECTTTCCEECHHHHHHHHHHHTTCCCCCCTTCHHHHHHHHHHHHTTTTCCCCCCCCCCCHHHHHHHHHHHHCCCTTTTCCHHHHHTTCTTCEETTEECCCCCCTTCCEEETTTTEEECHHHHHHHHHHTTTCCCCCTTCHHHHHHHHHHHHHTTTCCCCCCEEEC	CCCCCCEEECCTTCCEEECCEECCCGGGTTTCCCEECGGGGCCHHHHHHTCCTTTCTTHHHHHHHHHHHHCCCCTTCCCHHHHHCCGGGGTTTGGGCCEECTTTCCEECHHHHHHHHHHHTTCCCCCCTTCHHHHHHHHHHHHTTTTCCCCCCCCGGGHHHHHHHHHHHHCCCTTTTCCHHHHHTTCTTCEETTEECCCCCCTTCCEEETTTTEEECHHHHHHHHHHTTTCCCCCTTCHHHHHHHHHHHHHTTTCCCCCCEEEC
valid	641	1M55B	197	MATFYEVIVRVPFDVEEHLPGISDSFVDWVTGQIWELPPESDLNLTLVEQPQLTVADRIRRVFLYEWNKFSKQESKFFVQFEKGSEYFHLHTLVETSGISSMVLGRYVSQIRAQLVKVVFQGIEPQINDWVAITKVKKGGANKVVDSGYIPAYLLPKVQPELQWAWTNLDEYKLAALNLEERKRLVAQFLAESSQRS	CCEEEEEEEECCCCTTTTCTTCCHHHHHHHHHCCCCCCTTCCCCGGGSCHHHHHHHHHHHHHHHHHHHHHHTSCCCEEEEEEECSSCEEEEEEEECTTCCHHHHHHHHHHHHHHHHHHTSTTCCCCSTTSEEECBSSTTSCBCCEETTHHHHHTTTCCTTTEEEEEECCGGGTTGGGCHHHHHHHHHHHHHTCXXXX	CCEEEEEEEECCCCCCCCCCCCCHHHHHHHHHCCCCCCCCCCCCHHHCCHHHHHHHHHHHHHHHHHHHHHHCCCCCEEEEEEECCCCEEEEEEEECCCCCHHHHHHHHHHHHHHHHHHCCCCCCCCCCCCEEECECCCCCCECCEECCHHHHHCCCCCCCCEEEEEECCHHHCCHHHCHHHHHHHHHHHHHCCXXXX	CCEEEEEEEECCCCCCCCCCCCCHHHHHHHHHCCCCCCCCCCCCCCCCCHHHHHHHHHHHHHHHHHHHHHHCCCCCEEEEEEECCCCEEEEEEEECCCCCHHHHHHHHHHHHHHHHHHCCCCCCCCCCCCEEECCCCCCCCCCCEECCHHHHHCCCCCCCCEEEEEECCCCCCCCCCCHHHHHHHHHHHHHCCXXXX	CCEEEEEEEECCCCTTTTCTTCCHHHHHHHHHCCCCCCTTCCCCCCCCCHHHHHHHHHHHHHHHHHHHHHHTCCCCEEEEEEECCCCEEEEEEEECTTCCHHHHHHHHHHHHHHHHHHTCTTCCCCCTTCEEECCCCTTCCCCCEETTHHHHHTTTCCTTTEEEEEECCCCCTTCCCCHHHHHHHHHHHHHTCXXXX	CCEEEEEEEECCCCTTTTCTTCCHHHHHHHHHCCCCCCTTCCCCGGGCCHHHHHHHHHHHHHHHHHHHHHHTCCCCEEEEEEECCCCEEEEEEEECTTCCHHHHHHHHHHHHHHHHHHTCTTCCCCCTTCEEECCCCTTCCCCCEETTHHHHHTTTCCTTTEEEEEECCGGGTTGGGCHHHHHHHHHHHHHTCXXXX
valid	642	3GDWA	139	SNANVGVFVLMHGDSTASSMLKTAQELLGTSIGTAMNMPLTMEVQTMYEQLRNQVITQKESLNNGILLLTDMGSLNSFGNMLFEETGIRTKAITMTSTMIVLEAIRMASVGRSLEDIYQNIQLSFESVVREQFRSSLQK	CCCCCEEEEEEESSSHHHHHHHHHHHHHTCCCCEEEEECTTSCHHHHHHHHHHHHHTSTGGGTTCEEEEECSGGGGGHHHHHHHHHCCCEEEECSCCHHHHHHHHHHHHTTCCHHHHHHHHHHHHHHHHHHHTCCXXXX	CCCCCEEEEEEECCCHHHHHHHHHHHHHCCCCCEEEEECCCCCHHHHHHHHHHHHHCCCHHHCCCEEEEECCHHHHHHHHHHHHHHCCCEEEECCCCHHHHHHHHHHHHCCCCHHHHHHHHHHHHHHHHHHHCCCXXXX	CCCCCEEEEEEECCCHHHHHHHHHHHHHCCCCCEEEEECCCCCHHHHHHHHHHHHHCCCCCCCCCEEEEECCCCCCCHHHHHHHHHCCCEEEECCCCHHHHHHHHHHHHCCCCHHHHHHHHHHHHHHHHHHHCCCXXXX	CCCCCEEEEEEECCCHHHHHHHHHHHHHTCCCCEEEEECTTCCHHHHHHHHHHHHHTCTCCCTTCEEEEECCCCCCCHHHHHHHHHCCCEEEECCCCHHHHHHHHHHHHTTCCHHHHHHHHHHHHHHHHHHHTCCXXXX	CCCCCEEEEEEECCCHHHHHHHHHHHHHTCCCCEEEEECTTCCHHHHHHHHHHHHHTCTGGGTTCEEEEECCGGGGGHHHHHHHHHCCCEEEECCCCHHHHHHHHHHHHTTCCHHHHHHHHHHHHHHHHHHHTCCXXXX
valid	643	5L7NA	393	ETGDPKILKLSPETGPRQGGTRLTITGENLGLRFEDVRLGVHVGKVLCSPVESEYISAEQIVCEIGDASTLRAHDALVEVCVRDCSLHYRALSPKRFTFVTPTFYRVSPSRGPLSGGTWIGIEGSHLNAGSDVAVSIGGRPCSFSWRNSREIRCLTPPGHTPGSAPIVININRAQLSNPEVKYNYTEDPTILRIDPEWSINSGGTLLTVTGTNLATVREPRIRAKYGGIERENSCMVYNDTTMVCRAPSIDNPKRSPPELGERPDEIGFIMDNVRTLLVLNSSSFLYYPDPVLEPLSPTGLLELKPSSPLILKGRNLLPPAPGNSRLNYTVLIGSTPCILTVSETQLLCEAPNLTGQHKVTVRAGGFEFSPGMLQVYSDSLLTLGTKHHHHHH	XXXCCEEEEEECSEEETTCCCEEEEEEEEECSSGGGTTTCEEETTEEEEECGGGCBTEEEEEEEECCCTTCSCSEECEEEECCXXXCCSEEECSSCEEEECCEEEEEESSEEETTCCCEEEEEEESTTCSSCCEEEETTEEEEEEEECSSEEEEECCCCSSSEEEEEEEEETTEEEEEEEEEEEEECCCEEEEEESSEEETTCCCEEEEEEESGGGCSSCEEEEEETTEEEEEEEEEEETTEEEEECCCCCCSSCCCCTTCBCCSEEEEECTTCGGGSCCTTCCCEEECCCEECCXXXXXXXXXXXXCCEEEEEESCSCSSCSSCCCCCEEBTTSCBCCCCBCSSEEEECCCXXXXXXXXCEEETTEEECXXXXXXXXXXXXXXXXXXXXXXX	XXXCCEEEEEECCEEECCCCCEEEEEEEEECCCHHHCCCCEEECCEEEEECHHHCECEEEEEEEECCCCCCCCCEECEEEECCXXXCCCEEECCCCEEEECCEEEEEECCEEECCCCCEEEEEEECCCCCCCCEEEECCEEEEEEEECCCEEEEECCCCCCCEEEEEEEEECCEEEEEEEEEEEEECCCEEEEEECCEEECCCCCEEEEEEECHHHCCCCEEEEEECCEEEEEEEEEEECCEEEEECCCCCCCCCCCCCCCECCCEEEEECCCCHHHCCCCCCCCEEECCCEECCXXXXXXXXXXXXCCEEEEEECCCCCCCCCCCCCCEEECCCCECCCCECCCEEEECCCXXXXXXXXCEEECCEEECXXXXXXXXXXXXXXXXXXXXXXX	XXXCCEEEEEECCEEECCCCCEEEEEEEEECCCCCCCCCCEEECCEEEEECCCCCCCEEEEEEEECCCCCCCCCEECEEEECCXXXCCCEEECCCCEEEECCEEEEEECCEEECCCCCEEEEEEECCCCCCCCEEEECCEEEEEEEECCCEEEEECCCCCCCEEEEEEEEECCEEEEEEEEEEEEECCCEEEEEECCEEECCCCCEEEEEEECCCCCCCCEEEEEECCEEEEEEEEEEECCEEEEECCCCCCCCCCCCCCCCCCCEEEEECCCCCCCCCCCCCCCEEECCCEECCXXXXXXXXXXXXCCEEEEEECCCCCCCCCCCCCCEECCCCCCCCCCCCCCEEEECCCXXXXXXXXCEEECCEEECXXXXXXXXXXXXXXXXXXXXXXX	XXXCCEEEEEECCEEETTCCCEEEEEEEEECCCCCCTTTCEEETTEEEEECCCCCCTEEEEEEEECCCTTCCCCEECEEEECCXXXCCCEEECCCCEEEECCEEEEEECCEEETTCCCEEEEEEECTTCCCCCEEEETTEEEEEEEECCCEEEEECCCCCCCEEEEEEEEETTEEEEEEEEEEEEECCCEEEEEECCEEETTCCCEEEEEEECCCCCCCCEEEEEETTEEEEEEEEEEETTEEEEECCCCCCCCCCCCTTCCCCCEEEEECTTCCCCCCCTTCCCEEECCCEECCXXXXXXXXXXXXCCEEEEEECCCCCCCCCCCCCCEECTTCCCCCCCCCCCEEEECCCXXXXXXXXCEEETTEEECXXXXXXXXXXXXXXXXXXXXXXX	XXXCCEEEEEECCEEETTCCCEEEEEEEEECCCGGGTTTCEEETTEEEEECGGGCCTEEEEEEEECCCTTCCCCEECEEEECCXXXCCCEEECCCCEEEECCEEEEEECCEEETTCCCEEEEEEECTTCCCCCEEEETTEEEEEEEECCCEEEEECCCCCCCEEEEEEEEETTEEEEEEEEEEEEECCCEEEEEECCEEETTCCCEEEEEEECGGGCCCCEEEEEETTEEEEEEEEEEETTEEEEECCCCCCCCCCCCTTCCCCCEEEEECTTCGGGCCCTTCCCEEECCCEECCXXXXXXXXXXXXCCEEEEEECCCCCCCCCCCCCCEECTTCCCCCCCCCCCEEEECCCXXXXXXXXCEEETTEEECXXXXXXXXXXXXXXXXXXXXXXX
valid	644	3FYNA	176	MGSSHHHHHHSSGRENLYFQGLSPQVRTAHIGDVPVLVRLMSEFYQEAGFALPHDAAIRAFKALLGKPDLGRIWLIAEGTESVGYIVLTLGFSMEYGGLRGFVDDFFVRPNARGKGLGAAALQTVKQGCCDLGVRALLVETGPEDHPARGVYSRAGFEESGRMLLGQALAPPIHEA	XXXXXXXXXXXXXXXCCGGGSSGGGEEECCGGGHHHHHHHHHHHHHHTTCCCCHHHHHHHHHHHHHCGGGEEEEEEEETTEEEEEEEEEEEEETTTTEEEEEEEEEEECGGGTTSSHHHHHHHHHHHHHHHTTCCCEECCCXXXXXXXXCHHHHTTCCCCCCCCCCCCSSCCTTCX	XXXXXXXXXXXXXXXCCHHHCCHHHEEECCHHHHHHHHHHHHHHHHHCCCCCCHHHHHHHHHHHHHCHHHEEEEEEEECCEEEEEEEEEEEEECCCCEEEEEEEEEEECHHHCCCCHHHHHHHHHHHHHHHCCCCCEECCCXXXXXXXXCHHHHCCCCCCCCCCCCCCCCCCCCCX	XXXXXXXXXXXXXXXCCCCCCCCCCEEECCCCCHHHHHHHHHHHHHHCCCCCCHHHHHHHHHHHHHCCCCEEEEEEEECCEEEEEEEEEEEEECCCCEEEEEEEEEEECCCCCCCCHHHHHHHHHHHHHHHCCCCCEECCCXXXXXXXXCHHHHCCCCCCCCCCCCCCCCCCCCCX	XXXXXXXXXXXXXXXCCCCCCCCCCEEECCCCCHHHHHHHHHHHHHHTTCCCCHHHHHHHHHHHHHCCCCEEEEEEEETTEEEEEEEEEEEEETTTTEEEEEEEEEEECCCCTTCCHHHHHHHHHHHHHHHTTCCCEECCCXXXXXXXXCHHHHTTCCCCCCCCCCCCCCCCTTCX	XXXXXXXXXXXXXXXCCGGGCCGGGEEECCGGGHHHHHHHHHHHHHHTTCCCCHHHHHHHHHHHHHCGGGEEEEEEEETTEEEEEEEEEEEEETTTTEEEEEEEEEEECGGGTTCCHHHHHHHHHHHHHHHTTCCCEECCCXXXXXXXXCHHHHTTCCCCCCCCCCCCCCCCTTCX
valid	645	3U0CB	201	GSQAANDAANKLFSLTIADLTANQNINTTNAHSTSNILIPELKAPKSLNASSQLTLLIGNLIQILGEKSLTALTNKITAWKSQQQARQQKNLEFSDKINTLLSETEGLTRDYEKQINKLKNADSKIKDLENKINQIQTRLSELDPESPEKKKLSREEIQLTIKKDAAVKDRTLIEQKTLSIHSKLTDKSMQLEKEIDSFSA	XXXXXXXXXXXXXXXXXXXXXXXXXXXXXXXXXXXXXXXXXXXXXXXXCHHHHHHHHHHHHHHHHCSGGGHHHHHHHHHHHHHHHHHHHHHHHHHHHHHHHHHHHHHHHHHHHHHHHHHHHHHHHHHHHHHHHHHHHHHHHHCCSSCSSHHHHHHHHHHHHHHHHHHHHHHHHHHHHHHHHHHHHHHHHHHHHHHHHTCXX	XXXXXXXXXXXXXXXXXXXXXXXXXXXXXXXXXXXXXXXXXXXXXXXXCHHHHHHHHHHHHHHHHCCHHHHHHHHHHHHHHHHHHHHHHHHHHHHHHHHHHHHHHHHHHHHHHHHHHHHHHHHHHHHHHHHHHHHHHHHHHHCCCCCCCHHHHHHHHHHHHHHHHHHHHHHHHHHHHHHHHHHHHHHHHHHHHHHHHCCXX	XXXXXXXXXXXXXXXXXXXXXXXXXXXXXXXXXXXXXXXXXXXXXXXXCHHHHHHHHHHHHHHHHCCCCCHHHHHHHHHHHHHHHHHHHHHHHHHHHHHHHHHHHHHHHHHHHHHHHHHHHHHHHHHHHHHHHHHHHHHHHHCCCCCCCHHHHHHHHHHHHHHHHHHHHHHHHHHHHHHHHHHHHHHHHHHHHHHHHCCXX	XXXXXXXXXXXXXXXXXXXXXXXXXXXXXXXXXXXXXXXXXXXXXXXXCHHHHHHHHHHHHHHHHCCCCCHHHHHHHHHHHHHHHHHHHHHHHHHHHHHHHHHHHHHHHHHHHHHHHHHHHHHHHHHHHHHHHHHHHHHHHHCCCCCCCHHHHHHHHHHHHHHHHHHHHHHHHHHHHHHHHHHHHHHHHHHHHHHHHTCXX	XXXXXXXXXXXXXXXXXXXXXXXXXXXXXXXXXXXXXXXXXXXXXXXXCHHHHHHHHHHHHHHHHCCGGGHHHHHHHHHHHHHHHHHHHHHHHHHHHHHHHHHHHHHHHHHHHHHHHHHHHHHHHHHHHHHHHHHHHHHHHHCCCCCCCHHHHHHHHHHHHHHHHHHHHHHHHHHHHHHHHHHHHHHHHHHHHHHHHTCXX
valid	646	3TU8A	210	PNSLEAQIRQAMKTGSTLTIEFDQALNQKSPGTLNVFLHPANGGVRIDLDSGNQGEPAKILWLPWKQGELQTLQPGSISTVDMLFFTYYLSGCKVFAGDGGPVWHIDAPVEANQFWRRMSSDEWMEDWEVGTDRQVAYLHRAGQSDSLWNLSAYLEGAAPSTYGRDNLGQAVVGGIVTGRQQMSLYQYATTSSGSSAWSPLTYTLQQRKQ	CCCHHHHHHHHHHHTCCCEEEECGGGGGSCSEEEEEEEEEETTEEEEESCSCTTCEEEEEEEECCCTTSEEEECGGGCCSTTCEEEECCBSSCEEEEETTSCEEEECTTSCHHHHHHHHTTSHHHHTSCTTCEEEEEEEEETTSCGGGTCCTTTEEESCCEEESBTTBCEEEEEEEEEETTEEEEEEEEEETTEECCCEEECCEEEEECC	CCCHHHHHHHHHHHCCCCEEEECHHHHHCCCEEEEEEEEEECCEEEEECCCCCCCEEEEEEEECCCCCCEEEECHHHCCCCCCEEEECCECCCEEEEECCCCEEEECCCCCHHHHHHHHCCCHHHHCCCCCCEEEEEEEEECCCCHHHCCCCCCEEECCCEEECECCECEEEEEEEEEECCEEEEEEEEEECCEECCCEEECCEEEEECC	CCCHHHHHHHHHHHCCCCEEEECCCCCCCCCEEEEEEEEEECCEEEEECCCCCCCEEEEEEEECCCCCCEEEECCCCCCCCCCEEEECCCCCCEEEEECCCCEEEECCCCCHHHHHHHHCCCHHHHCCCCCCEEEEEEEEECCCCCCCCCCCCCEEECCCEEECCCCCCEEEEEEEEEECCEEEEEEEEEECCEECCCEEECCEEEEECC	CCCHHHHHHHHHHHTCCCEEEECCCCCCCCCEEEEEEEEEETTEEEEECCCCTTCEEEEEEEECCCTTCEEEECCCCCCCTTCEEEECCCCCCEEEEETTCCEEEECTTCCHHHHHHHHTTCHHHHTCCTTCEEEEEEEEETTCCCCCTCCTTTEEECCCEEECCTTCCEEEEEEEEEETTEEEEEEEEEETTEECCCEEECCEEEEECC	CCCHHHHHHHHHHHTCCCEEEECGGGGGCCCEEEEEEEEEETTEEEEECCCCTTCEEEEEEEECCCTTCEEEECGGGCCCTTCEEEECCCCCCEEEEETTCCEEEECTTCCHHHHHHHHTTCHHHHTCCTTCEEEEEEEEETTCCGGGTCCTTTEEECCCEEECCTTCCEEEEEEEEEETTEEEEEEEEEETTEECCCEEECCEEEEECC
valid	647	3UFIA	297	GDEESGKADRAYKPIEIYGNINEVVNNVQETRAVGAAWGSDDRIGVTVEADEDNATANAVDTYINIQYRNETGGSFRVVNEGSTDNNIRLKGEGEFTLNAYYPYQGANGTLPGTEGVIAKTISGADQTTDKQPQIDFLFAQATGVRAESPVTFDFSHKMTKIILKFKATNGATLNNMKVYLKSLQLEGSFNVTTGEAVAKSGATPNSELSMDIAKPAEGEMTASIILFPQDMPEKVLLEVRMNDETYTQYMPVQNLESGHAYPYNVTFENPAMTITKAEIEDWIVEDDKDVTASVTE	XXXXXXXXXCCCCCCEEEEEEEEEETTTTEEEEESSCCCTTCEEEEEEEEESSCTTCSHHHHCSSEEEEEEETTEEEECCCSSCCCCCCCCSSSEEEEEEEESCCSCTTSCSTBTTEEEEECCGGGGSTTTGGGGCCEEEEEEEEETTSEEEEEEEECSEEEEEEEEECTTCCCCCEEEEEESCCCEEEEETTTCCEEECSSCCTTCEEEEEECCCSSSCEEEEEEECCEECCSCCEEEEEETTEEEEEECCCCEECTTCEEEEEEEECSSCEEEEECCCBSCCCCCXXXXXXXXXX	XXXXXXXXXCCCCCCEEEEEEEEEECCCCEEEEECCCCCCCCEEEEEEEEECCCCCCCHHHHCCCEEEEEEECCEEEECCCCCCCCCCCCCCCCEEEEEEEECCCCCCCCCCCECCEEEEECCHHHHCCCCHHHHCCEEEEEEEEECCCEEEEEEEECCEEEEEEEEECCCCCCCCEEEEEECCCCEEEEECCCCCEEECCCCCCCCEEEEEECCCCCCCEEEEEEECCEECCCCCEEEEEECCEEEEEECCCCEECCCCEEEEEEEECCCCEEEEECCCECCCCCCXXXXXXXXXX	XXXXXXXXXCCCCCCEEEEEEEEEECCCCEEEEECCCCCCCCEEEEEEEEECCCCCCCHHHHCCCEEEEEEECCEEEECCCCCCCCCCCCCCCCEEEEEEEECCCCCCCCCCCCCCEEEEECCCCCCCCCCCCCCCCEEEEEEEEECCCEEEEEEEECCEEEEEEEEECCCCCCCCEEEEEECCCCEEEEECCCCCEEECCCCCCCCEEEEEECCCCCCCEEEEEEECCEECCCCCEEEEEECCEEEEEECCCCEECCCCEEEEEEEECCCCEEEEECCCCCCCCCCXXXXXXXXXX	XXXXXXXXXCCCCCCEEEEEEEEEETTTTEEEEECCCCCTTCEEEEEEEEECCCTTCCHHHHCCCEEEEEEETTEEEECCCCCCCCCCCCCCCCEEEEEEEECCCCCTTCCCTCTTEEEEECCCCCCCTTTCCCCCCEEEEEEEEETTCEEEEEEEECCEEEEEEEEECTTCCCCCEEEEEECCCCEEEEETTTCCEEECCCCCTTCEEEEEECCCCCCCEEEEEEECCEECCCCCEEEEEETTEEEEEECCCCEECTTCEEEEEEEECCCCEEEEECCCCCCCCCCXXXXXXXXXX	XXXXXXXXXCCCCCCEEEEEEEEEETTTTEEEEECCCCCTTCEEEEEEEEECCCTTCCHHHHCCCEEEEEEETTEEEECCCCCCCCCCCCCCCCEEEEEEEECCCCCTTCCCTCTTEEEEECCGGGGCTTTGGGGCCEEEEEEEEETTCEEEEEEEECCEEEEEEEEECTTCCCCCEEEEEECCCCEEEEETTTCCEEECCCCCTTCEEEEEECCCCCCCEEEEEEECCEECCCCCEEEEEETTEEEEEECCCCEECTTCEEEEEEEECCCCEEEEECCCCCCCCCCXXXXXXXXXX
valid	648	3JZZA	148	DPFTVRTRVSEGLVLAEPAKLMISTDGSASTADLTRATTTWNQQSNNLGASSKYVTSVLMDAGNTGVITITYVADQVGLPTAGNTLILSPYINDGNTRTALATAVAAGTRGTIDWACTSASNATATAQGFTGMAAGSVPQEFAPAQCR	CHHHHHHHHHHHHGGGHHHHHHHHHTSSSCHHHHHHHHHHHHHHHHHTSSCCSSEEEEEECTTSCCCEEEEECHHHHTCCTTCCEEEEEEEEECSSCEEEHHHHHHHTCCCEEEEEEESSCCHHHHHTTCCSCCCCCSCGGGSCGGGC	CHHHHHHHHHHHHHHHHHHHHHHHHCCCCCHHHHHHHHHHHHHHHHHCCCCCCCEEEEEECCCCCCCEEEEECHHHHCCCCCCCEEEEEEEEECCCCEEEHHHHHHHCCCCEEEEEEECCCCHHHHHCCCCCCCCCCCCHHHCCHHHC	CHHHHHHHHHHHHCCCHHHHHHHHHCCCCCHHHHHHHHHHHHHHHHHCCCCCCCEEEEEECCCCCCCEEEEECHHHHCCCCCCCEEEEEEEEECCCCEEEHHHHHHHCCCCEEEEEEECCCCHHHHHCCCCCCCCCCCCCCCCCCCCC	CHHHHHHHHHHHHCCCHHHHHHHHHTCCCCHHHHHHHHHHHHHHHHHTCCCCCCEEEEEECTTCCCCEEEEECHHHHTCCTTCCEEEEEEEEECCCCEEEHHHHHHHTCCCEEEEEEECCCCHHHHHTTCCCCCCCCCCCCCCCCCCC	CHHHHHHHHHHHHGGGHHHHHHHHHTCCCCHHHHHHHHHHHHHHHHHTCCCCCCEEEEEECTTCCCCEEEEECHHHHTCCTTCCEEEEEEEEECCCCEEEHHHHHHHTCCCEEEEEEECCCCHHHHHTTCCCCCCCCCCGGGCCGGGC
valid	649	3CXGB	133	MHHHHHHSSGRENLYFQGQSIYIELKNTGSLNQVFSSTQNSSIVIKFGAVWCKPCNKIKEYFKNQLNYYYVTLVDIDVDIHPKLNDQHNIKALPTFEFYFNLNNEWVLVHTVEGANQNDIEKAFQKYCLEKAK	XXXXXXXXCEEEEEEEETTEEEEECCCTTHHHHHHTCXCCSEEEEEEECTTCHHHHHTHHHHHGGGGTEECEEEEEETTTCHHHHHHTTCCSSSEEEEEEEETTEEEEEEEEESCCHHHHHHHHHHHSEECXX	XXXXXXXXCEEEEEEEECCEEEEECCCCCHHHHHHCCXCCCEEEEEEECCCCHHHHHCHHHHHHHHHCEECEEEEEECCCCHHHHHHCCCCCCCEEEEEEEECCEEEEEEEEECCCHHHHHHHHHHHCEECXX	XXXXXXXXCEEEEEEEECCEEEEECCCCCHHHHHHCCXCCCEEEEEEECCCCHHHHHCHHHHHCCCCCEECEEEEEECCCCHHHHHHCCCCCCCEEEEEEEECCEEEEEEEEECCCHHHHHHHHHHHCEECXX	XXXXXXXXCEEEEEEEETTEEEEECCCTTHHHHHHTCXCCCEEEEEEECTTCHHHHHTHHHHHCCCCTEECEEEEEETTTCHHHHHHTTCCCCCEEEEEEEETTEEEEEEEEECCCHHHHHHHHHHHCEECXX	XXXXXXXXCEEEEEEEETTEEEEECCCTTHHHHHHTCXCCCEEEEEEECTTCHHHHHTHHHHHGGGGTEECEEEEEETTTCHHHHHHTTCCCCCEEEEEEEETTEEEEEEEEECCCHHHHHHHHHHHCEECXX
valid	650	6B7JA	175	SNAMQNKRDSYNREDLLASSQGELFGEGYPQLPAPNMLMMDRITKMSETEGEFGKGLILAELDITPDLWFFDCHFPGDPVMPGCLGLDAMWQLVGFFLGWVGGKGKGRALGVGEVKFTGQILPTAKKVTYEINMKRVVNRKLVMGLADGRVLVDGKEIYVAKDLKVGLFQDTSAF	XCCCCCCCSCBCHHHHHHHHTTCSSCSSSCCCCCTTTCCCSEEEEEESSCSTTSSCEEEEEEECCTTCHHHHHSSTTSCCCCHHHHHHHHHHHHHHHHHHTTCCSEEEEEEESEEEECSCCCTTCCEEEEEEEEEEEECSSSEEEEEEEEEEETTEEEEEEEEEEEEEESCCTTC	XCCCCCCCCCECHHHHHHHHCCCCCCCCCCCCCCCCCCCCCEEEEEECCCCCCCCCEEEEEEECCCCCHHHHHCCCCCCCCCHHHHHHHHHHHHHHHHHHCCCCCEEEEEEECEEEECCCCCCCCCEEEEEEEEEEEECCCCEEEEEEEEEEECCEEEEEEEEEEEEEECCCCCC	XCCCCCCCCCCCHHHHHHHHCCCCCCCCCCCCCCCCCCCCCEEEEEECCCCCCCCCEEEEEEECCCCCHHHHHCCCCCCCCCHHHHHHHHHHHHHHHHHHCCCCCEEEEEEECEEEECCCCCCCCCEEEEEEEEEEEECCCCEEEEEEEEEEECCEEEEEEEEEEEEEECCCCCC	XCCCCCCCCCCCHHHHHHHHTTCCCCCCCCCCCCTTTCCCCEEEEEECCCCTTCCCEEEEEEECCTTCHHHHHCCTTCCCCCHHHHHHHHHHHHHHHHHHTTCCCEEEEEEECEEEECCCCCTTCCEEEEEEEEEEEECCCCEEEEEEEEEEETTEEEEEEEEEEEEEECCCTTC	XCCCCCCCCCCCHHHHHHHHTTCCCCCCCCCCCCTTTCCCCEEEEEECCCCTTCCCEEEEEEECCTTCHHHHHCCTTCCCCCHHHHHHHHHHHHHHHHHHTTCCCEEEEEEECEEEECCCCCTTCCEEEEEEEEEEEECCCCEEEEEEEEEEETTEEEEEEEEEEEEEECCCTTC
valid	651	2XWPA	264	MKKALLVVSFGTSYHDTCEKNIVACERDLAASCPDRDLFRAFTSGMIIRKLRQRDGIDIDTPLQALQKLAAQGYQDVAIQSLHIINGDEYEKIVREVQLLRPLFTRLTLGVPLLSSHNDYVQLMQALRQQMPSLRQTEKVVFMGHGASHHAFAAYACLDHMMTAQRFPARVGAVESYPEVDILIDSLRDEGVTGVHLMPLMLVAGDHAINDMASDDGDSWKMRFNAAGIPATPWLSGLGENPAIRAMFVAHLHQALNMAVEEAA	XCEEEEEEECCCSCHHHHHHHHHHHHHHHHHHCTTSEEEEEESCHHHHHHHHHHHCCCCCCHHHHHHHHHHHTCCEEEEEECCSSSSHHHHHHHHHHHHHGGGCSEEEEECCSSCSHHHHHHHHHHHHTTSCCCCTTEEEEEEECCCSSGGGHHHHHHHHHHHHTTCSEEEEESSSSSCHHHHHHHHHHHTCCEEEEEECSSCCCHHHHHHHHSSSTTSHHHHHHHTTCCEEECCCCGGGCHHHHHHHHHHHHHHHCCXXXXXX	XCEEEEEEECCCCCHHHHHHHHHHHHHHHHHHCCCCEEEEEECCHHHHHHHHHHHCCCCCCHHHHHHHHHHHCCCEEEEEECCCCCCHHHHHHHHHHHHHHHHCCEEEEECCCCCCHHHHHHHHHHHHCCCCCCCCCEEEEEEECCCCCHHHHHHHHHHHHHHHCCCCEEEEECCCCCCHHHHHHHHHHHCCCEEEEEECCCCCCHHHHHHHHCCCCCCHHHHHHHCCCCEEECCCCHHHCHHHHHHHHHHHHHHHCCXXXXXX	XCEEEEEEECCCCCHHHHHHHHHHHHHHHHHHCCCCEEEEEECCHHHHHHHHHHHCCCCCCHHHHHHHHHHHCCCEEEEEECCCCCCHHHHHHHHHHHHHCCCCCEEEEECCCCCCHHHHHHHHHHHHCCCCCCCCCEEEEEEECCCCCCCCHHHHHHHHHHHHCCCCEEEEECCCCCCHHHHHHHHHHHCCCEEEEEECCCCCCHHHHHHHHCCCCCCHHHHHHHCCCCEEECCCCCCCCHHHHHHHHHHHHHHHCCXXXXXX	XCEEEEEEECCCCCHHHHHHHHHHHHHHHHHHCTTCEEEEEECCHHHHHHHHHHHCCCCCCHHHHHHHHHHHTCCEEEEEECCCCCCHHHHHHHHHHHHHCCCCCEEEEECCCCCCHHHHHHHHHHHHTTCCCCCTTEEEEEEECCCCCCCCHHHHHHHHHHHHTTCCEEEEECCCCCCHHHHHHHHHHHTCCEEEEEECCCCCCHHHHHHHHCCCTTCHHHHHHHTTCCEEECCCCCCCCHHHHHHHHHHHHHHHCCXXXXXX	XCEEEEEEECCCCCHHHHHHHHHHHHHHHHHHCTTCEEEEEECCHHHHHHHHHHHCCCCCCHHHHHHHHHHHTCCEEEEEECCCCCCHHHHHHHHHHHHHGGGCCEEEEECCCCCCHHHHHHHHHHHHTTCCCCCTTEEEEEEECCCCCGGGHHHHHHHHHHHHTTCCEEEEECCCCCCHHHHHHHHHHHTCCEEEEEECCCCCCHHHHHHHHCCCTTCHHHHHHHTTCCEEECCCCGGGCHHHHHHHHHHHHHHHCCXXXXXX
valid	652	3PM2A	173	MDNPCLKGPPVPKNAAECCVTPFLVEPSAFMTCHSKWIGQTKRQMAMEGIPRGCCVAECVMNSTSLYSNGKIDREALTKLYLDSTKSMAPEWNKITLDAIDGCFKMADSIKDEIEAGAKLTPAFEGEQICHPISGTILACMGMTLFAECPAKLFTVNDDCNKLKSYHSKCPFL	CCCGGGGCCSSCCCGGGTCCCCCSSCHHHHHHHHHHHHHHHHHHTTCCSSCCCCHHHHHHHHHTTCEETTEECHHHHHHHHHHHHTTSCTTHHHHHHHHHHHHHHHHHHTHHHHHHHHTCCCCSTTCCCCCTHHHHHHHHHHHHHHHTCCGGGSCCSHHHHHHHHHHTTSCCC	CCCHHHHCCCCCCCHHHCCCCCCCCCHHHHHHHHHHHHHHHHHHCCCCCCCCCCHHHHHHHHHCCCEECCEECHHHHHHHHHHHHCCCCCCHHHHHHHHHHHHHHHHHHCHHHHHHHHCCCCCCCCCCCCCCHHHHHHHHHHHHHHHCCCHHHCCCCHHHHHHHHHHCCCCCC	CCCCCCCCCCCCCCCCCCCCCCCCCCHHHHHHHHHHHHHHHHHHCCCCCCCCCCHHHHHHHHHCCCEECCEECHHHHHHHHHHHHCCCCCCHHHHHHHHHHHHHHHHHHCHHHHHHHHCCCCCCCCCCCCCCHHHHHHHHHHHHHHHCCCCCCCCCCHHHHHHHHHHCCCCCC	CCCCCCCCCCCCCCCCCTCCCCCCCCHHHHHHHHHHHHHHHHHHTTCCCCCCCCHHHHHHHHHTTCEETTEECHHHHHHHHHHHHTTCCTTHHHHHHHHHHHHHHHHHHTHHHHHHHHTCCCCCTTCCCCCTHHHHHHHHHHHHHHHTCCCCCCCCCHHHHHHHHHHTTCCCC	CCCGGGGCCCCCCCGGGTCCCCCCCCHHHHHHHHHHHHHHHHHHTTCCCCCCCCHHHHHHHHHTTCEETTEECHHHHHHHHHHHHTTCCTTHHHHHHHHHHHHHHHHHHTHHHHHHHHTCCCCCTTCCCCCTHHHHHHHHHHHHHHHTCCGGGCCCCHHHHHHHHHHTTCCCC
valid	653	4O06A	106	GPLTRRASVGSQAIQYTIPFAFISEVVPGSPSDKADIKVDDKLISIGNVHAANHSKLQNIQMVVMKNEDRPLPVLLLREGQILKTSLTPSRNWNGRGLLGCRIQEL	CCCCCCCCCCXXXXCCCCCCEEEEEECTTSHHHHTTCCTTCEEEEETTBCTTTSTTTHHHHHHHHHTTTSCEEEEEEETTEEEEEEECCCSCSSSSSSSCEEEEEC	CCCCCCCCCCXXXXCCCCCCEEEEEECCCCHHHHCCCCCCCEEEEECCECCCCCCCCHHHHHHHHHCCCCCEEEEEEECCEEEEEEECCCCCCCCCCCCCEEEEEC	CCCCCCCCCCXXXXCCCCCCEEEEEECCCCHHHHCCCCCCCEEEEECCCCCCCCCCCHHHHHHHHHCCCCCEEEEEEECCEEEEEEECCCCCCCCCCCCCEEEEEC	CCCCCCCCCCXXXXCCCCCCEEEEEECTTCHHHHTTCCTTCEEEEETTCCTTTCTTTHHHHHHHHHTTTCCEEEEEEETTEEEEEEECCCCCCCCCCCCCEEEEEC	CCCCCCCCCCXXXXCCCCCCEEEEEECTTCHHHHTTCCTTCEEEEETTCCTTTCTTTHHHHHHHHHTTTCCEEEEEEETTEEEEEEECCCCCCCCCCCCCEEEEEC
valid	654	3WA5B	153	MKTVALILASLALLACTAESGVDFDKTLTHPNGLVVERPVGFDARRSAEGFRFDEGGKLRNPRQLEVQRQDAPPPPDLASRRLGDGEARYKVEEDDGGSAGSEYRLWAAKPAGARWIVVSASEQSEDGEPTFALAWALLERARLQLEHHHHHH	XXXXXXXXXXXXXXXXXXXXXCCEEEEEECTTSEEEEEETTEEEEECSSEEEEEESSCCSSCCEEEEEEECSCCCTTCEEEEETTEEEEEEEEEEEEETTEEEEEEEEEEEETTEEEEEEEEEEESSSSCCCHHHHHHHHHCEECXXXXXXXX	XXXXXXXXXXXXXXXXXXXXXCCEEEEEECCCCEEEEEECCEEEEECCCEEEEEECCCCCCCCEEEEEEECCCCCCCCEEEEECCEEEEEEEEEEEEECCEEEEEEEEEEEECCEEEEEEEEEEECCCCCCCHHHHHHHHHCEECXXXXXXXX	XXXXXXXXXXXXXXXXXXXXXCCEEEEEECCCCEEEEEECCEEEEECCCEEEEEECCCCCCCCEEEEEEECCCCCCCCEEEEECCEEEEEEEEEEEEECCEEEEEEEEEEEECCEEEEEEEEEEECCCCCCCHHHHHHHHHCEECXXXXXXXX	XXXXXXXXXXXXXXXXXXXXXCCEEEEEECTTCEEEEEETTEEEEECCCEEEEEECCCCCCCCEEEEEEECCCCCTTCEEEEETTEEEEEEEEEEEEETTEEEEEEEEEEEETTEEEEEEEEEEECCCCCCCHHHHHHHHHCEECXXXXXXXX	XXXXXXXXXXXXXXXXXXXXXCCEEEEEECTTCEEEEEETTEEEEECCCEEEEEECCCCCCCCEEEEEEECCCCCTTCEEEEETTEEEEEEEEEEEEETTEEEEEEEEEEEETTEEEEEEEEEEECCCCCCCHHHHHHHHHCEECXXXXXXXX
valid	655	4W88A	340	DRSRVFDILSNINIGWNLGNTLDATGGGNSVNAETSWGNPKTTQEIVDTVNDRGFNAIRIPVTFANHLGPAPEYTISADWLARVKEVVDYAVNDGMYIILDTHHETNYWLKTDPNNEAALCEELAAIWKQLAEAFKDYDEKLMFEGMNEPRMAGSAKEWSGGTPAERKLINAMNKAFIDAVRATGGNNADRVLIICTYGHNSDEPTLKDLEIPSDPNIAVALHTYTPYFFTYVADGSYSVWNGSKKNDITWQYNNIKKYLIDKGIPVVITETGAQFKENTEDIVRWIGDYVGTLDQDGVKCFIWDNNIYHGNGEKFGLLNRSLLKWYNDDIVDAYVNHAA	CCHHHHHHHTTCSEEEEETTSTTCCCSSSSGGGGGTTSCCCCCHHHHHHHHHHTEEEEEECCCCGGGBCSTTTCCBCHHHHHHHHHHHHHHHTTTCEEEEECCGGGGTTCBCCGGGHHHHHHHHHHHHHHHHHHTTTCCTTEEEECCSSCBCTTSTTTTTTCCHHHHHHHHHHHHHHHHHHHTTCGGGGTCCEEEECGGGCCSHHHHHTCCCCSCSSEEEEEECCCSHHHHSCSTTCCCCCSSTTHHHHHHHHHHHHHHTGGGTCCEEEEEECCCCCSCHHHHHHHHHHHHHHHHTTTCEEEEEECSCSSSSSCCCCCEETTTTEESCHHHHHHHHTCCX	CCHHHHHHHCCCCEEEEECCCCCCCCCCCCHHHHHCCCCCCCCHHHHHHHHHHCEEEEEECCCCHHHECCCCCCCECHHHHHHHHHHHHHHHCCCCEEEEECCHHHHCCCECCHHHHHHHHHHHHHHHHHHHHHCCCCCCCEEEECCCCCECCCCCCCCCCCCHHHHHHHHHHHHHHHHHHHCCCHHHHCCCEEEECHHHCCCHHHHHCCCCCCCCCEEEEEECCCCHHHHCCCCCCCCCCCCCCHHHHHHHHHHHHHHCHHHCCCEEEEEECCCCCCCHHHHHHHHHHHHHHHHCCCCEEEEEECCCCCCCCCCCCCEECCCCEECCHHHHHHHHCCCX	CCHHHHHHHCCCCEEEEECCCCCCCCCCCCCCCCCCCCCCCCCHHHHHHHHHHCEEEEEECCCCCCCCCCCCCCCCCHHHHHHHHHHHHHHHCCCCEEEEECCCCCCCCCCCCCCCHHHHHHHHHHHHHHHHHHCCCCCCCEEEECCCCCCCCCCCCCCCCCCHHHHHHHHHHHHHHHHHHHCCCCCCCCCCEEEECCCCCCCHHHHHCCCCCCCCCEEEEEECCCCHHHHCCCCCCCCCCCCCCHHHHHHHHHHHHHHCCCCCCCEEEEEECCCCCCCHHHHHHHHHHHHHHHHCCCCEEEEEECCCCCCCCCCCCCEECCCCEECCHHHHHHHHCCCX	CCHHHHHHHTTCCEEEEETTCTTCCCCCCCCCCCCTTCCCCCCHHHHHHHHHHTEEEEEECCCCCCCCCCTTTCCCCHHHHHHHHHHHHHHHTTTCEEEEECCCCCCTTCCCCCCCHHHHHHHHHHHHHHHHHHTTTCCTTEEEECCCCCCCTTCTTTTTTCCHHHHHHHHHHHHHHHHHHHTTCCCCCTCCEEEECCCCCCCHHHHHTCCCCCCCCEEEEEECCCCHHHHCCCTTCCCCCCCTTHHHHHHHHHHHHHHTCCCTCCEEEEEECCCCCCCHHHHHHHHHHHHHHHHTTTCEEEEEECCCCCCCCCCCCCEETTTTEECCHHHHHHHHTCCX	CCHHHHHHHTTCCEEEEETTCTTCCCCCCCGGGGGTTCCCCCCHHHHHHHHHHTEEEEEECCCCGGGCCCTTTCCCCHHHHHHHHHHHHHHHTTTCEEEEECCGGGGTTCCCCGGGHHHHHHHHHHHHHHHHHHTTTCCTTEEEECCCCCCCTTCTTTTTTCCHHHHHHHHHHHHHHHHHHHTTCGGGGTCCEEEECGGGCCCHHHHHTCCCCCCCCEEEEEECCCCHHHHCCCTTCCCCCCCTTHHHHHHHHHHHHHHTGGGTCCEEEEEECCCCCCCHHHHHHHHHHHHHHHHTTTCEEEEEECCCCCCCCCCCCCEETTTTEECCHHHHHHHHTCCX
valid	656	3O74B	272	HTRTLGFILPDLENPSYARIAKQLEQGARARGYQLLIASSDDQPDSERQLQQLFRARRCDALFVASCLPPEDDSYRELQDKGLPVIAIDRRLDPAHFCSVISDDRDASRQLAASLLSSAPRSIALIGARPELSVSQARAGGFDEALQGYTGEVRRYQGEAFSRECGQRLMQQLIDDLGGLPDALVTTSYVLLQGVFDTLQARPVDSRQLQLGTFGDNQLLDFLPLPVNAMAQQHGQIAATALELALAAIEEKRYEPGVHAVGRTFKQRISVA	CCSEEEEEESCTTCHHHHHHHHHHHHHHHHTTCEEEEEECTTCHHHHHHHHHHHHHTTCSEEEECCCSCTTCCHHHHHHHTTCCEEEESSCCCTTTCEEEEECHHHHHHHHHHHHHTTCCSEEEEEEECTTSHHHHHHHHHHHHTTTTCCSEEEEEEESSSSHHHHHHHHHHHHHHHTSCCSEEEESSHHHHHHHHHHHHHSCTTSCCCEEEEESCCGGGGTCSSCEEEEECCHHHHHHHHHHHHHHHHHSCCCCCEEEEECCEEECCSCCX	CCCEEEEEECCCCCHHHHHHHHHHHHHHHHCCCEEEEEECCCCHHHHHHHHHHHHHCCCCEEEECCCCCCCCCHHHHHHHCCCCEEEECCCCCCCCCEEEEECHHHHHHHHHHHHHCCCCCEEEEEEECCCCHHHHHHHHHHHHCCCCCCCEEEEEEECCCCHHHHHHHHHHHHHHHCCCCCEEEECCHHHHHHHHHHHHHCCCCCCCCEEEEECCCHHHHCCCCCEEEEECCHHHHHHHHHHHHHHHHHCCCCCCEEEEECCEEECCCCCX	CCCEEEEEECCCCCHHHHHHHHHHHHHHHHCCCEEEEEECCCCHHHHHHHHHHHHHCCCCEEEECCCCCCCCCHHHHHHHCCCCEEEECCCCCCCCCEEEEECHHHHHHHHHHHHHCCCCCEEEEEEECCCCHHHHHHHHHHHHCCCCCCCEEEEEEECCCCHHHHHHHHHHHHHHHCCCCCEEEECCHHHHHHHHHHHHHCCCCCCCCEEEEECCCCCCCCCCCCEEEEECCHHHHHHHHHHHHHHHHHCCCCCCEEEEECCEEECCCCCX	CCCEEEEEECCTTCHHHHHHHHHHHHHHHHTTCEEEEEECTTCHHHHHHHHHHHHHTTCCEEEECCCCCTTCCHHHHHHHTTCCEEEECCCCCTTTCEEEEECHHHHHHHHHHHHHTTCCCEEEEEEECTTCHHHHHHHHHHHHTTTTCCCEEEEEEECCCCHHHHHHHHHHHHHHHTCCCCEEEECCHHHHHHHHHHHHHCCTTCCCCEEEEECCCCCCCTCCCCEEEEECCHHHHHHHHHHHHHHHHHCCCCCCEEEEECCEEECCCCCX	CCCEEEEEECCTTCHHHHHHHHHHHHHHHHTTCEEEEEECTTCHHHHHHHHHHHHHTTCCEEEECCCCCTTCCHHHHHHHTTCCEEEECCCCCTTTCEEEEECHHHHHHHHHHHHHTTCCCEEEEEEECTTCHHHHHHHHHHHHTTTTCCCEEEEEEECCCCHHHHHHHHHHHHHHHTCCCCEEEECCHHHHHHHHHHHHHCCTTCCCCEEEEECCCGGGGTCCCCEEEEECCHHHHHHHHHHHHHHHHHCCCCCCEEEEECCEEECCCCCX
valid	657	4PFZB	259	MRLGRIASPDGVAFVSIEGDGPDAVCKEIAEHPFGNPNFTGRSWPLADVRLLAPILASKVIAVGKNYAAHAEEMGGVAPEDPVIFLKPNTAIIGPNVPIQLPADADPVHHEGELAIVIGRPCKDVPAARAAEFILGYTIGNDVSARDQQRKDGQWMRAKGHDTFCPLGPWIVTDLDPSDVELRTEVNGQVRQRSRTSLLLHDIGRLVEWTSAVMTLLPGDVILTGTPEGVGPIEDGDTVSITVEGIGTLTNPVVRKGKK	CEEEEEEETTEEEEEEEECSSSSCEEEECXXXXXXXCCCCSCEEETTTSEECCSSCCSCEEEESBCBCSSTTSCSSSCCCCCCEEEECGGGEECTTCCEEECTTCCCEEECEEEEEEECSCBSSCCGGGGGGGEEEEEEEECCEEHHHHHHHSSSHHHHCSTTCEEEEEEEESSCCGGGCEEEEEETTEEEEEEEGGGBSSCHHHHHHHHHHHSCBCTTCEEECCBCSCCEECCTTCEEEEEETTTEEEEEEEEECCCX	CEEEEEEECCEEEEEEEECCCCCCEEEECXXXXXXXCCCCCCEEECCCCEECCCCCCCCEEEECECECCCCCCCCCCCCCCCCEEEECHHHEECCCCCEEECCCCCCEEECEEEEEEECCCECCCCHHHHHHHEEEEEEEECCEEHHHHHHHCCCHHHHCCCCCEEEEEEEECCCCHHHCEEEEEECCEEEEEEEHHHECCCHHHHHHHHHHHCCECCCCEEECCECCCCEECCCCCEEEEEECCCEEEEEEEEECCCX	CEEEEEEECCEEEEEEEECCCCCCEEEECXXXXXXXCCCCCCEEECCCCEECCCCCCCCEEEECCCCCCCCCCCCCCCCCCCCEEEECCCCEECCCCCEEECCCCCCEEECEEEEEEECCCCCCCCCCCCCCCEEEEEEEECCEEHHHHHHHCCCHHHHCCCCCEEEEEEEECCCCCCCCEEEEEECCEEEEEEECCCCCCCHHHHHHHHHHHCCCCCCCEEECCCCCCCEECCCCCEEEEEECCCEEEEEEEEECCCX	CEEEEEEETTEEEEEEEECCCCCCEEEECXXXXXXXCCCCCCEEETTTCEECCCCCCCCEEEECCCCCCCTTCCCCCCCCCCCEEEECCCCEECTTCCEEECTTCCCEEECEEEEEEECCCCCCCCCCCCCCCEEEEEEEECCEEHHHHHHHCCCHHHHCCTTCEEEEEEEECCCCCCCCEEEEEETTEEEEEEECCCCCCCHHHHHHHHHHHCCCCTTCEEECCCCCCCEECCTTCEEEEEETTTEEEEEEEEECCCX	CEEEEEEETTEEEEEEEECCCCCCEEEECXXXXXXXCCCCCCEEETTTCEECCCCCCCCEEEECCCCCCCTTCCCCCCCCCCCEEEECGGGEECTTCCEEECTTCCCEEECEEEEEEECCCCCCCCGGGGGGGEEEEEEEECCEEHHHHHHHCCCHHHHCCTTCEEEEEEEECCCCGGGCEEEEEETTEEEEEEEGGGCCCCHHHHHHHHHHHCCCCTTCEEECCCCCCCEECCTTCEEEEEETTTEEEEEEEEECCCX
valid	658	5WL1A	300	HAFQGPTSFHVIQTSSFTNSTWAQTQGSGWLDDLQIHGWDSDSGTAIFLKPWSKGNFSDKEVAELEEIFRVYIFGFAREVQDFAGDFQMKYPFEIQGIAGCELHSGGAIVSFLRGALGGLDFLSVKNASCVPSPEGGSRAQKFCALIIQYQGIMETVRILLYETCPRYLLGVLNAGKADLQRQVKPEAWLSSGPSPGPGRLQLVCHVSGFYPKPVWVMWMRGEQEQQGTQLGDILPNANWTWYLRATLDVADGEAAGLSCRVKHSSLEGQDIILYWRGSGLNDIFEAQKIEWHEHHHHHH	XXCCSCCEEEEEEEEEEEETTEEEEEEEEEETTEEEEEEETTTTEEEECSTTTTTTCCHHHHHHHHHHHHHHHHHHHHHHHHHTTTTTCCSSEEEEEEEEEEECTTSCEEEEEEEEETTEEEEEEETTEEEECGGGHHHHHHHHHHHTTCTTHHHHHHHHHHTHHHHHHHHHHHHTHHHHTCCBCCEEEEEECCCCSTTEEEEEEEEEEEBSSCCEEEEEETTEECTTCEECCCEEETTTEEEEEEEEEEEGGGCTTEEEEEECGGGTTCCEEEECCCTTCCXXXXXXXXXXXXXXXXXX	XXCCCCCEEEEEEEEEEEECCEEEEEEEEEECCEEEEEEECCCCEEEECCCCCCCCCCHHHHHHHHHHHHHHHHHHHHHHHHHCCCCCCCCCEEEEEEEEEEECCCCCEEEEEEEEECCEEEEEEECCEEEECHHHHHHHHHHHHHHCCCCCHHHHHHHHHHCHHHHHHHHHHHHCHHHHCCCECCEEEEEECCCCCCCEEEEEEEEEEEECCCCEEEEEECCEECCCCEECCCEEECCCEEEEEEEEEEEHHHCCCEEEEEECHHHCCCCEEEECCCCCCCXXXXXXXXXXXXXXXXXX	XXCCCCCEEEEEEEEEEEECCEEEEEEEEEECCEEEEEEECCCCEEEECCCCCCCCCCHHHHHHHHHHHHHHHHHHHHHHHHHCCCCCCCCCEEEEEEEEEEECCCCCEEEEEEEEECCEEEEEEECCEEEECCCCHHHHHHHHHHHCCCCCHHHHHHHHHHCHHHHHHHHHHHHCHHHHCCCCCCEEEEEECCCCCCCEEEEEEEEEEECCCCCEEEEEECCEECCCCEECCCEEECCCEEEEEEEEEEECCCCCCEEEEEECCCCCCCCEEEECCCCCCCXXXXXXXXXXXXXXXXXX	XXCCCCCEEEEEEEEEEEETTEEEEEEEEEETTEEEEEEETTTTEEEECCTTTTTTCCHHHHHHHHHHHHHHHHHHHHHHHHHTTTTTCCCCEEEEEEEEEEECTTCCEEEEEEEEETTEEEEEEETTEEEECCCCHHHHHHHHHHHTTCTTHHHHHHHHHHTHHHHHHHHHHHHTHHHHTCCCCCEEEEEECCCCCTTEEEEEEEEEEECCCCCEEEEEETTEECTTCEECCCEEETTTEEEEEEEEEEECCCCTTEEEEEECCCCTTCCEEEECCCTTCCXXXXXXXXXXXXXXXXXX	XXCCCCCEEEEEEEEEEEETTEEEEEEEEEETTEEEEEEETTTTEEEECCTTTTTTCCHHHHHHHHHHHHHHHHHHHHHHHHHTTTTTCCCCEEEEEEEEEEECTTCCEEEEEEEEETTEEEEEEETTEEEECGGGHHHHHHHHHHHTTCTTHHHHHHHHHHTHHHHHHHHHHHHTHHHHTCCCCCEEEEEECCCCCTTEEEEEEEEEEECCCCCEEEEEETTEECTTCEECCCEEETTTEEEEEEEEEEEGGGCTTEEEEEECGGGTTCCEEEECCCTTCCXXXXXXXXXXXXXXXXXX
valid	659	1EEXM	173	MNTDAIESMVRDVLSRMNSLQGEAPAAAPAAGGASRSARVSDYPLANKHPEWVKTATNKTLDDFTLENVLSNKVTAQDMRITPETLRLQASIAKDAGRDRLAMNFERAAELTAVPDDRILEIYNALRPYRSTKEELLAIADDLESRYQAKICAAFVREAATLYVERKKLKGDD	XXXXXXXXXXXXXXXXXXXXXXXXXXXXXXXXXXXXCCCGGGCSHHHHCGGGGCCTTSCCSTTCCHHHHHTTSSCTTTSCCCHHHHHHHHHHHHHTTCHHHHHHHHHHHHHTTSCHHHHHHHHHHHSTTSCCHHHHHHHHHHHHHHHCCHHHHHHHHHHHHHHHHTTCSTTCC	XXXXXXXXXXXXXXXXXXXXXXXXXXXXXXXXXXXXCCCHHHCCHHHHCHHHHCCCCCCCCCCCCHHHHHCCCCCCCCCCCCHHHHHHHHHHHHHCCCHHHHHHHHHHHHHCCCCHHHHHHHHHHHCCCCCCHHHHHHHHHHHHHHHCCHHHHHHHHHHHHHHHHCCCCCCCC	XXXXXXXXXXXXXXXXXXXXXXXXXXXXXXXXXXXXCCCCCCCCHHHHCCCCCCCCCCCCCCCCCHHHHHCCCCCCCCCCCCHHHHHHHHHHHHHCCCHHHHHHHHHHHHHCCCCHHHHHHHHHHHCCCCCCHHHHHHHHHHHHHHHCCHHHHHHHHHHHHHHHHCCCCCCCC	XXXXXXXXXXXXXXXXXXXXXXXXXXXXXXXXXXXXCCCCCCCCHHHHCCCCCCCTTCCCCTTCCHHHHHTTCCCTTTCCCCHHHHHHHHHHHHHTTCHHHHHHHHHHHHHTTCCHHHHHHHHHHHCTTCCCHHHHHHHHHHHHHHHCCHHHHHHHHHHHHHHHHTTCCTTCC	XXXXXXXXXXXXXXXXXXXXXXXXXXXXXXXXXXXXCCCGGGCCHHHHCGGGGCCTTCCCCTTCCHHHHHTTCCCTTTCCCCHHHHHHHHHHHHHTTCHHHHHHHHHHHHHTTCCHHHHHHHHHHHCTTCCCHHHHHHHHHHHHHHHCCHHHHHHHHHHHHHHHHTTCCTTCC
valid	660	5O8DA	484	MGSSHHHHHHSSGLVPRGSHMIMNPKRIRALKSGKQGDGPVVYWMSRDQRAEDNWALLFSRAIAKEANVPVVVVFCLTDEFLEAGIRQYEFMLKGLQELEVSLSRKKIPSFFLRGDPGEKISRFVKDYNAGTLVTDFSPLRIKNQWIEKVISGISIPFFEVDAHNVVPCWEASQKHEYAAHTFRPKLYALLPEFLEEFPELEPNSVTPELSAGAGMVETLSDVLETGVKALLPERALLKNKDPLFEPWHFEPGEKAAKKVMESFIADRLDSYGALRNDPTKNMLSNLSPYLHFGQISSQRVVLEVEKAESNPGSKKAFLDEILIWKEISDNFCYYNPGYDGFESFPSWAKESLNAHRNDVRSHIFTLEEFEAGKTHDPLWNASQMELLSTGKMHGYTRMYWAKKILEWSESPEKALEIAICLNDRYELDGRDPNGYAGIAWSIGGVHDRAWGEREVTGKIRYMSYEGCKRKFDVKLYIEKYSAL	XXXXXXXXXXXXXXXXXXXXXXCCGGGEEEEECCCCCSSCEEEEESSCCCSSSCHHHHHHHHHHHHTTCCEEEEEEECGGGGGSCHHHHHHHHHHHHHHHHHHHHTTCCEEEEESCHHHHHHHHHHHTTCSEEEEECCCCHHHHHHHHHHHHHCCSCEEEECCSSSSCHHHHCSSCCSSHHHHHHHHHHHHHHHCCCCCCCCCCSSCCXXXXXXXXXCCHHHHHHHHHHHHGGGCCBCTTSCBCCCTTSSCCSHHHHHHHHHHHHHHTHHHHHHHTTCTTSCCSCCCHHHHHHTSSCHHHHHHHHHHSCCCTTHHHHHHHHHTHHHHHHHHHHHHCTTTTSGGGSCHHHHHHHHHTTTSCCSCCCCHHHHHTTCSSCHHHHHHHHHHHHHSCCCHHHHHHHHHHHHHTSSSHHHHHHHHHHHHHHHCTTCSSHHHHHHHHHHHHCTTCCCCCCBTTTBTSCCCCHHHHHTTSCHHHHHHHTCXX	XXXXXXXXXXXXXXXXXXXXXXCCHHHEEEEECCCCCCCCEEEEECCCCCCCCCHHHHHHHHHHHHCCCCEEEEEEECHHHHHCCHHHHHHHHHHHHHHHHHHHHCCCCEEEEECCHHHHHHHHHHHCCCCEEEEECCCCHHHHHHHHHHHHHCCCCEEEECCCCCCCHHHHCCCCCCCHHHHHHHHHHHHHHHCCCCCCCCCCCCCCXXXXXXXXXCCHHHHHHHHHHHHHHHCCECCCCCECCCCCCCCCCHHHHHHHHHHHHHHCHHHHHHHCCCCCCCCCCCCHHHHHHCCCCHHHHHHHHHHCCCCCCHHHHHHHHHCHHHHHHHHHHHHCCCCCCHHHCCHHHHHHHHHCCCCCCCCCCCHHHHHCCCCCCHHHHHHHHHHHHHCCCCHHHHHHHHHHHHHCCCCHHHHHHHHHHHHHHHCCCCCCHHHHHHHHHHHHCCCCCCCCCECCCECCCCCCHHHHHCCCCHHHHHHHCCXX	XXXXXXXXXXXXXXXXXXXXXXCCCCCEEEEECCCCCCCCEEEEECCCCCCCCCHHHHHHHHHHHHCCCCEEEEEEECCCCCCCCHHHHHHHHHHHHHHHHHHHHCCCCEEEEECCHHHHHHHHHHHCCCCEEEEECCCCHHHHHHHHHHHHHCCCCEEEECCCCCCCHHHHCCCCCCCHHHHHHHHHHHHHHHCCCCCCCCCCCCCCXXXXXXXXXCCHHHHHHHHHHHHCCCCCCCCCCCCCCCCCCCCCCHHHHHHHHHHHHHHCHHHHHHHCCCCCCCCCCCCHHHHHHCCCCHHHHHHHHHHCCCCCCHHHHHHHHHCHHHHHHHHHHHHCCCCCCCCCCCHHHHHHHHHCCCCCCCCCCCHHHHHCCCCCCHHHHHHHHHHHHHCCCCHHHHHHHHHHHHHCCCCHHHHHHHHHHHHHHHCCCCCCHHHHHHHHHHHHCCCCCCCCCCCCCCCCCCCCHHHHHCCCCHHHHHHHCCXX	XXXXXXXXXXXXXXXXXXXXXXCCCCCEEEEECCCCCCCCEEEEECCCCCCCCCHHHHHHHHHHHHTTCCEEEEEEECCCCCCCCHHHHHHHHHHHHHHHHHHHHTTCCEEEEECCHHHHHHHHHHHTTCCEEEEECCCCHHHHHHHHHHHHHCCCCEEEECCCCCCCHHHHCCCCCCCHHHHHHHHHHHHHHHCCCCCCCCCCCCCCXXXXXXXXXCCHHHHHHHHHHHHCCCCCCCTTCCCCCCTTCCCCCHHHHHHHHHHHHHHTHHHHHHHTTCTTCCCCCCCHHHHHHTCCCHHHHHHHHHHCCCCTTHHHHHHHHHTHHHHHHHHHHHHCTTTTCCCCCCHHHHHHHHHTTTCCCCCCCCHHHHHTTCCCCHHHHHHHHHHHHHCCCCHHHHHHHHHHHHHTCCCHHHHHHHHHHHHHHHCTTCCCHHHHHHHHHHHHCTTCCCCCCCTTTCTCCCCCHHHHHTTCCHHHHHHHTCXX	XXXXXXXXXXXXXXXXXXXXXXCCGGGEEEEECCCCCCCCEEEEECCCCCCCCCHHHHHHHHHHHHTTCCEEEEEEECGGGGGCCHHHHHHHHHHHHHHHHHHHHTTCCEEEEECCHHHHHHHHHHHTTCCEEEEECCCCHHHHHHHHHHHHHCCCCEEEECCCCCCCHHHHCCCCCCCHHHHHHHHHHHHHHHCCCCCCCCCCCCCCXXXXXXXXXCCHHHHHHHHHHHHGGGCCCCTTCCCCCCTTCCCCCHHHHHHHHHHHHHHTHHHHHHHTTCTTCCCCCCCHHHHHHTCCCHHHHHHHHHHCCCCTTHHHHHHHHHTHHHHHHHHHHHHCTTTTCGGGCCHHHHHHHHHTTTCCCCCCCCHHHHHTTCCCCHHHHHHHHHHHHHCCCCHHHHHHHHHHHHHTCCCHHHHHHHHHHHHHHHCTTCCCHHHHHHHHHHHHCTTCCCCCCCTTTCTCCCCCHHHHHTTCCHHHHHHHTCXX
valid	661	5EOFA	82	GPGSHLAHPNLDTFTPEELLQQMKELLTENHQLKEAMKLNNQAMKGRFEELSAWTEKQKEERQFFEIQSKEAKERLMALSHE	XXXXXXXCTTTTSCCHHHHHHHHHHHHHHHHHHHHHHHHHHHHHHHHHHHHHHHHHHHHHHHHHHHHHHHHHHHHHHTTCCX	XXXXXXXCCCCCCCCHHHHHHHHHHHHHHHHHHHHHHHHHHHHHHHHHHHHHHHHHHHHHHHHHHHHHHHHHHHHHHCCCCX	XXXXXXXCCCCCCCCHHHHHHHHHHHHHHHHHHHHHHHHHHHHHHHHHHHHHHHHHHHHHHHHHHHHHHHHHHHHHHCCCCX	XXXXXXXCTTTTCCCHHHHHHHHHHHHHHHHHHHHHHHHHHHHHHHHHHHHHHHHHHHHHHHHHHHHHHHHHHHHHHTTCCX	XXXXXXXCTTTTCCCHHHHHHHHHHHHHHHHHHHHHHHHHHHHHHHHHHHHHHHHHHHHHHHHHHHHHHHHHHHHHHTTCCX
valid	662	3OEPA	494	MVRGFYLRFGEGVSEEANRRALALAEALLRAPPPGLLDAVPAYGVLYLEYDPRRLSRGRLLRLLKGLPQERAEEGRVVEIPVRYDGEDLPEVASRLGLSLEAVKALHQKPLYRVYALGFTPGFPFLAEVEPALRLPRKPHPRPRVPAHAVAVAGVQTGIYPLPSPGGWNLLGTSLVAVYDPHRETPFLLRPGDRVRFLEAEGPTPPEPRPLELLPEEPRLPALLVEEPGLMDLVVDGGRFLGGHLGLARSGPLDAPSARLANRLVGNGAGAPLLEFAYKGPVLTALRDLVAAFAGYGFVALLEGEEIPPGQSFLWPRGKTLRFRPRGPGVRGYLAVAGGLEVRPFLGSASPDLRGRIGRPLWAGDVLGLEALRPVRPGRAFPQRPLPEAFRLRLLPGPQFAGEAFRALCSGPFRVARADRVGVELLGPEVPGGEGLSEPTPLGGVQVPPSGRPLVLLADKGSLGGYAKPALVDPRDLWLLGQARPGVEIHFTSG	CCEEEEEECCSSSCHHHHHHHHHHHHHHHHSCCTTEEEEEEETTEEEEEECTTTSCHHHHHHHHHHCCXXXXXXXCEEEEEEECCCTTHHHHHHHHTCCHHHHHHHHHSSCEEEEEECSSTTCEEEECCCGGGCCCCCSSCEEEECTTEEEEETTEEEECSSCEEECSEEEEEESSCSBCTTSSSCBSCCTTCEEEEEECCCCCCCCCCCBCCSCSSCSSEEEEEEECCSSCEEECSCCCSCGGGTCCCCSCSSHHHHHHHHHHTTCCTTSCEEEEESSCCEEEESSCEEEEEEESSEEEEETTEEECSSEEEEECTTCEEEEEECSSCCEEEEEETTCBCCCCBTTBCCCBTTTTBSCCCCTTCEEEBSSCCCCCSCCBCCCCCCCSSEEEEEEECTTCCHHHHHHHTSSCEEEEEECSSEEEEESSCCCCCEEEEEECCTTEEEECSSSCCEEECTTCCSEEEEEEEEEECGGGHHHHTTCCTTCEEEEECX	CCEEEEEECCCCCCHHHHHHHHHHHHHHHHCCCCCEEEEEEECCEEEEEECCCCCCHHHHHHHHHHCCXXXXXXXCEEEEEEECCCCCHHHHHHHHCCCHHHHHHHHHCCCEEEEEECCCCCCEEEECCCHHHCCCCCCCCEEEECCCEEEEECCEEEECCCCEEECCEEEEEECCCCECCCCCCCECCCCCCEEEEEECCCCCCCCCCCECCCCCCCCCEEEEEEECCCCCEEECCCCCCCHHHCCCCCCCCCHHHHHHHHHHCCCCCCCCEEEEECCCCEEEECCCEEEEEEECCEEEEECCEEECCCEEEEECCCCEEEEEECCCCCEEEEEECCCECCCCECCECCCECCCCECCCCCCCCEEEECCCCCCCCCCECCCCCCCCCEEEEEEECCCCCHHHHHHHCCCCEEEEEECCCEEEEECCCCCCCEEEEEECCCCEEEECCCCCCEEECCCCCCEEEEEEEEEECHHHHHHHCCCCCCCEEEEECX	CCEEEEEECCCCCCHHHHHHHHHHHHHHHHCCCCCEEEEEEECCEEEEEECCCCCCHHHHHHHHHHCCXXXXXXXCEEEEEEECCCCCHHHHHHHHCCCHHHHHHHHHCCCEEEEEECCCCCCEEEECCCCCCCCCCCCCCEEEECCCEEEEECCEEEECCCCEEECCEEEEEECCCCCCCCCCCCCCCCCCCEEEEEECCCCCCCCCCCCCCCCCCCCCEEEEEEECCCCCEEECCCCCCCCCCCCCCCCCCCHHHHHHHHHHCCCCCCCCEEEEECCCCEEEECCCEEEEEEECCEEEEECCEEECCCEEEEECCCCEEEEEECCCCCEEEEEECCCCCCCCCCCCCCCCCCCCCCCCCCCCCEEECCCCCCCCCCCCCCCCCCCCCEEEEEEECCCCCHHHHHHHCCCCEEEEEECCCEEEEECCCCCCCEEEEEECCCCEEEECCCCCCEEECCCCCCEEEEEEEEEECCCCHHHHCCCCCCCEEEEECX	CCEEEEEECCCCCCHHHHHHHHHHHHHHHHCCCTTEEEEEEETTEEEEEECTTTCCHHHHHHHHHHCCXXXXXXXCEEEEEEECCCTTHHHHHHHHTCCHHHHHHHHHCCCEEEEEECCCTTCEEEECCCCCCCCCCCCCCEEEECTTEEEEETTEEEECCCCEEECCEEEEEECCCCCCTTCCCCCCCCTTCEEEEEECCCCCCCCCCCCCCCCCCCCCEEEEEEECCCCCEEECCCCCCCCCCTCCCCCCCCHHHHHHHHHHTTCCTTCCEEEEECCCCEEEECCCEEEEEEECCEEEEETTEEECCCEEEEECTTCEEEEEECCCCCEEEEEETTCCCCCCCTTCCCCCTTTTCCCCCCTTCEEECCCCCCCCCCCCCCCCCCCCCEEEEEEECTTCCHHHHHHHTCCCEEEEEECCCEEEEECCCCCCCEEEEEECCTTEEEECCCCCCEEECTTCCCEEEEEEEEEECCCCHHHHTTCCTTCEEEEECX	CCEEEEEECCCCCCHHHHHHHHHHHHHHHHCCCTTEEEEEEETTEEEEEECTTTCCHHHHHHHHHHCCXXXXXXXCEEEEEEECCCTTHHHHHHHHTCCHHHHHHHHHCCCEEEEEECCCTTCEEEECCCGGGCCCCCCCCEEEECTTEEEEETTEEEECCCCEEECCEEEEEECCCCCCTTCCCCCCCCTTCEEEEEECCCCCCCCCCCCCCCCCCCCCEEEEEEECCCCCEEECCCCCCCGGGTCCCCCCCCHHHHHHHHHHTTCCTTCCEEEEECCCCEEEECCCEEEEEEECCEEEEETTEEECCCEEEEECTTCEEEEEECCCCCEEEEEETTCCCCCCCTTCCCCCTTTTCCCCCCTTCEEECCCCCCCCCCCCCCCCCCCCCEEEEEEECTTCCHHHHHHHTCCCEEEEEECCCEEEEECCCCCCCEEEEEECCTTEEEECCCCCCEEECTTCCCEEEEEEEEEECGGGHHHHTTCCTTCEEEEECX
valid	663	2NV4B	147	MILKPIGVVKSPFKTQNDAPRQGRFSDAVSEIAIFDEYADGLHKIENLRHIIVLYWMDKASRDKLRVVPPGETEERGVFTTRSPSRPNPIGLCVVEILEVERNRLKVRWLDALDGSPVIDIKKYSPEIDCVNQLEGQQPLEHHHHHH	CBCCCCEEEECSCCSTTSSCSSGGGCCCEEEEEECGGGGGGGTTGGGCSEEEEEEECTTSCSSCCEECCTTCSSCEEGGGSCCSCSSSCEEEEEEEEEEECSSEEEEESCCCCTTCEEEEEEECCHHHHSCCCXXXXXXXXXXXXXX	CECCCCEEEECCCCCCCCCCCCHHHCCCEEEEEECHHHHHHHCCHHHCCEEEEEEECCCCCCCCCEECCCCCCCCEEHHHCCCCCCCCCEEEEEEEEEEECCCEEEEECCCCCCCCEEEEEEECCHHHHCCCCXXXXXXXXXXXXXX	CCCCCCEEEECCCCCCCCCCCCCCCCCCEEEEEECCCCCCCCCCCCCCCEEEEEEECCCCCCCCCEECCCCCCCCEECCCCCCCCCCCCEEEEEEEEEEECCCEEEEECCCCCCCCEEEEEEECCHHHHCCCCXXXXXXXXXXXXXX	CCCCCCEEEECCCCCTTCCCCCCCCCCCEEEEEECCCCCCCCTTCCCCCEEEEEEECTTCCCCCCEECCTTCCCCEECCCCCCCCCCCCEEEEEEEEEEECCCEEEEECCCCCTTCEEEEEEECCHHHHCCCCXXXXXXXXXXXXXX	CCCCCCEEEECCCCCTTCCCCCGGGCCCEEEEEECGGGGGGGTTGGGCCEEEEEEECTTCCCCCCEECCTTCCCCEEGGGCCCCCCCCCEEEEEEEEEEECCCEEEEECCCCCTTCEEEEEEECCHHHHCCCCXXXXXXXXXXXXXX
valid	664	5CWQA	239	MNSEELERESEEAERRLQEARKRSEEARERGDLKELAEALIEEARAVQELARVACERGNSEEAERASEKAQRVLEEARKVSEEAREQGDDEVLALALIAIALAVLALAEVACCRGNSEEAERASEKAQRVLEEARKVSEEAREQGDDEVLALALIAIALAVLALAEVACCRGNKEEAERAYEDARRVEEEARKVKESAEEQGDSEVKRLAEEAEQLAREARRHVQECRGGWLEHHHHHH	XXXCHHHHHHHHHHHHHHHHHHHHHHHHHHTCHHHHHHHHHHHHHHHHHHHHHHHHHTCHHHHHHHHHHHHHHHHHHHHHHHHHHHTTCHHHHHHHHHHHHHHHHHHHHHHHHHTCHHHHHHHHHHHHHHHHHHHHHHHHHHHHTCHHHHHHHHHHHHHHHHHHHHHHHHHTCHHHHHHHHHHHHHHHHHHHHHHHHHHHHTCHHHHHHHHHHHHHHHHHHHHHHHHHHHTTCCCCXXX	XXXCHHHHHHHHHHHHHHHHHHHHHHHHHHCCHHHHHHHHHHHHHHHHHHHHHHHHHCCHHHHHHHHHHHHHHHHHHHHHHHHHHHCCCHHHHHHHHHHHHHHHHHHHHHHHHHCCHHHHHHHHHHHHHHHHHHHHHHHHHHHHCCHHHHHHHHHHHHHHHHHHHHHHHHHCCHHHHHHHHHHHHHHHHHHHHHHHHHHHHCCHHHHHHHHHHHHHHHHHHHHHHHHHHHCCCCCCXXX	XXXCHHHHHHHHHHHHHHHHHHHHHHHHHHCCHHHHHHHHHHHHHHHHHHHHHHHHHCCHHHHHHHHHHHHHHHHHHHHHHHHHHHCCCHHHHHHHHHHHHHHHHHHHHHHHHHCCHHHHHHHHHHHHHHHHHHHHHHHHHHHHCCHHHHHHHHHHHHHHHHHHHHHHHHHCCHHHHHHHHHHHHHHHHHHHHHHHHHHHHCCHHHHHHHHHHHHHHHHHHHHHHHHHHHCCCCCCXXX	XXXCHHHHHHHHHHHHHHHHHHHHHHHHHHTCHHHHHHHHHHHHHHHHHHHHHHHHHTCHHHHHHHHHHHHHHHHHHHHHHHHHHHTTCHHHHHHHHHHHHHHHHHHHHHHHHHTCHHHHHHHHHHHHHHHHHHHHHHHHHHHHTCHHHHHHHHHHHHHHHHHHHHHHHHHTCHHHHHHHHHHHHHHHHHHHHHHHHHHHHTCHHHHHHHHHHHHHHHHHHHHHHHHHHHTTCCCCXXX	XXXCHHHHHHHHHHHHHHHHHHHHHHHHHHTCHHHHHHHHHHHHHHHHHHHHHHHHHTCHHHHHHHHHHHHHHHHHHHHHHHHHHHTTCHHHHHHHHHHHHHHHHHHHHHHHHHTCHHHHHHHHHHHHHHHHHHHHHHHHHHHHTCHHHHHHHHHHHHHHHHHHHHHHHHHTCHHHHHHHHHHHHHHHHHHHHHHHHHHHHTCHHHHHHHHHHHHHHHHHHHHHHHHHHHTTCCCCXXX
valid	665	2QDLB	165	MKHHHHHHPMPKKIVVFSLAEELYGLDIFDVHEVVKDVSITKIPETPEFIEGIINLRGKIIPVIDLKKRFGIGKRGKSKDSRIIIVEILGQKAGLIVDAVHEVIPIDENSIEPPPPVTTIDTAFVEGIAKTDDKMIIIIKLHFLFEVNGKEMLLNTSSEGTKERS	XXXXXXXXXCCEEEEEEEETTEEEEEEGGGEEEEECSCCCBCCTTCCTTEEEEEEETTEEEEEEEHHHHTTCCCCSCCTTCEEEEEEETTEEEEEEESEEEEEEEECGGGEECCCSSCSSCGGGEEEEEEETTEEEEEECCTTTTEETTEESSCCXXXXXXXXXX	XXXXXXXXXCCEEEEEEEECCEEEEEEHHHEEEEECCCCCECCCCCCCCEEEEEEECCEEEEEEEHHHHCCCCCCCCCCCCEEEEEEECCEEEEEEECEEEEEEEECHHHEECCCCCCCCCHHHEEEEEEECCEEEEEECCCCCCEECCEECCCCXXXXXXXXXX	XXXXXXXXXCCEEEEEEEECCEEEEEECCCEEEEECCCCCCCCCCCCCCEEEEEEECCEEEEEEEHHHHCCCCCCCCCCCCEEEEEEECCEEEEEEECEEEEEEEECCCCEECCCCCCCCCCCCEEEEEEECCEEEEEECCCCCCEECCEECCCCXXXXXXXXXX	XXXXXXXXXCCEEEEEEEETTEEEEEECCCEEEEECCCCCCCCTTCCTTEEEEEEETTEEEEEEEHHHHTTCCCCCCCTTCEEEEEEETTEEEEEEECEEEEEEEECCCCEECCCCCCCCCCCCEEEEEEETTEEEEEECCTTTTEETTEECCCCXXXXXXXXXX	XXXXXXXXXCCEEEEEEEETTEEEEEEGGGEEEEECCCCCCCCTTCCTTEEEEEEETTEEEEEEEHHHHTTCCCCCCCTTCEEEEEEETTEEEEEEECEEEEEEEECGGGEECCCCCCCCCGGGEEEEEEETTEEEEEECCTTTTEETTEECCCCXXXXXXXXXX
valid	666	1GO3M	187	MYKILEIADVVKVPPEEFGKDLKETVKKILMEKYEGRLDKDVGFVLSIVDVKDIGEGKVVHGDGSAYHPVVFETLVYIPEMYELIEGEVVDVVEFGSFVRLGPLDGLIHVSQIMDDYVSYDPKREAIIGKETGKVLEIGDYVRARIVAISLKAERKRGSKIALTMRQPYLGKLEWIEEEKAKKQNQE	CEEEEEEEEEEEECGGGTTSCHHHHHHHHHHHHHTTCEETTTEEEEEEEEEEEECCCBCCSTTCCEEEEEEEEEEEECCCTTCEEEEEEEEEETTEEEEECSSSEEEEEGGGSCSSCEEEETTTTEEEETTTCCEEETTCEEEEEEEEEECXXXXXXXCEEEEECCSTTCEEHHHHHHHHCXXXXXX	CEEEEEEEEEEEECHHHCCCCHHHHHHHHHHHHHCCCEECCCEEEEEEEEEEEECCCECCCCCCCEEEEEEEEEEEECCCCCCEEEEEEEEEECCEEEEECCCCEEEEEHHHCCCCCEEEECCCCEEEECCCCCEEECCCEEEEEEEEEECXXXXXXXCEEEEECCCCCCEEHHHHHHHHCXXXXXX	CEEEEEEEEEEEECCCCCCCCHHHHHHHHHHHHHCCCEECCCEEEEEEEEEEEECCCCCCCCCCCEEEEEEEEEEEECCCCCCEEEEEEEEEECCEEEEECCCCEEEEECCCCCCCCEEEECCCCEEEECCCCCEEECCCEEEEEEEEEECXXXXXXXCEEEEECCCCCCEEHHHHHHHHCXXXXXX	CEEEEEEEEEEEECCCCTTCCHHHHHHHHHHHHHTTCEETTTEEEEEEEEEEEECCCCCCCTTCCEEEEEEEEEEEECCCTTCEEEEEEEEEETTEEEEECCCCEEEEECCCCCCCCEEEETTTTEEEETTTCCEEETTCEEEEEEEEEECXXXXXXXCEEEEECCCTTCEEHHHHHHHHCXXXXXX	CEEEEEEEEEEEECGGGTTCCHHHHHHHHHHHHHTTCEETTTEEEEEEEEEEEECCCCCCCTTCCEEEEEEEEEEEECCCTTCEEEEEEEEEETTEEEEECCCCEEEEEGGGCCCCCEEEETTTTEEEETTTCCEEETTCEEEEEEEEEECXXXXXXXCEEEEECCCTTCEEHHHHHHHHCXXXXXX
valid	667	4C9BB	291	KKKKDELDPLLTRTGGAYIPPAKLRMMQEQITDKNSLAYQRMSWEALKKSINGLINKVNISNISIIIQELLQENIVRGRGLLSRSVLQAQSASPIFTHVYAALVAIINSKFPQIGELILKRLILNFRKGYRRNDKQLCLTASKFVAHLINQNVAHEVLCLEMLTLLLERPTDDSVEVAIGFLKECGLKLTQVSPRGINAIFERLRNILHESEIDKRVQYMIEVMFAVRKDGFKDHPIILEGLDLVEEDDQFTHMLPLEDDYNPEDVLNVFKMDPNFMENEEKYKAIKKEIL	XXXXXXXCCSSCCCCSBCCCHHHHHCXXXXXXXCHHHHHHHHHHHHHHHHHHHHHHHCCTTTHHHHHHHHHTSCTTTTHHHHHHHHHHHHHHCGGGHHHHHHHHHHHHHHCHHHHHHHHHHHHHHHHHHHHHTCHHHHHHHHHHHHHHHHTTSBCTHHHHHHHHHHHHSCCHHHHHHHHHHHHHHHHHHHHHCHHHHHHHHHHHHHHHHSSCCCHHHHHHHHHHHHHHHTTSTTCCSSCTTCCCSCGGGCCCBCCCSSSCCCCCGGGGSCCCCTTHHHHHHHHHHHHHHHC	XXXXXXXCCCCCCCCCECCCHHHHHCXXXXXXXCHHHHHHHHHHHHHHHHHHHHHHHCCCCCHHHHHHHHHCCCCCCCHHHHHHHHHHHHHHCHHHHHHHHHHHHHHHHHCHHHHHHHHHHHHHHHHHHHHHCCHHHHHHHHHHHHHHHHCCCECCHHHHHHHHHHHHCCCHHHHHHHHHHHHHHHHHHHHHCHHHHHHHHHHHHHHHHCCCCCHHHHHHHHHHHHHHHCCCCCCCCCCCCCCCCCHHHCCCECCCCCCCCCCCHHHHCCCCCCCHHHHHHHHHHHHHHHC	XXXXXXXCCCCCCCCCCCCCHHHHHCXXXXXXXCHHHHHHHHHHHHHHHHHHHHHHHCCCCCHHHHHHHHHCCCCCCCHHHHHHHHHHHHHHCCCCHHHHHHHHHHHHHHCHHHHHHHHHHHHHHHHHHHHHCCHHHHHHHHHHHHHHHHCCCCCCHHHHHHHHHHHHCCCHHHHHHHHHHHHHHHHHHHHHCHHHHHHHHHHHHHHHHCCCCCHHHHHHHHHHHHHHHCCCCCCCCCCCCCCCCCCCCCCCCCCCCCCCCCCCCCCCCCCCCCCHHHHHHHHHHHHHHHC	XXXXXXXCCCCCCCCCCCCCHHHHHCXXXXXXXCHHHHHHHHHHHHHHHHHHHHHHHCCTTTHHHHHHHHHTCCTTTTHHHHHHHHHHHHHHCCCCHHHHHHHHHHHHHHCHHHHHHHHHHHHHHHHHHHHHTCHHHHHHHHHHHHHHHHTTCCCTHHHHHHHHHHHHCCCHHHHHHHHHHHHHHHHHHHHHCHHHHHHHHHHHHHHHHCCCCCHHHHHHHHHHHHHHHTTCTTCCCCCTTCCCCCCCCCCCCCCCCCCCCCCCCCCCCCCCCTTHHHHHHHHHHHHHHHC	XXXXXXXCCCCCCCCCCCCCHHHHHCXXXXXXXCHHHHHHHHHHHHHHHHHHHHHHHCCTTTHHHHHHHHHTCCTTTTHHHHHHHHHHHHHHCGGGHHHHHHHHHHHHHHCHHHHHHHHHHHHHHHHHHHHHTCHHHHHHHHHHHHHHHHTTCCCTHHHHHHHHHHHHCCCHHHHHHHHHHHHHHHHHHHHHCHHHHHHHHHHHHHHHHCCCCCHHHHHHHHHHHHHHHTTCTTCCCCCTTCCCCCGGGCCCCCCCCCCCCCCCGGGGCCCCCTTHHHHHHHHHHHHHHHC
valid	668	5XAWA	123	SLEVSVGKATDIYAVNGTEILLPCTFSSCFGFEDLHFRWTYNSSDAFKILIEGTVKNEKSDPKVTLKDDDRITLVGSTKEKMNNISIVLRDLEFSDTGKYTCHVKNPKENNLQHHATIFLQVV	CCEEECCSEEEEEECTTSCEEECCEEEESSCCEEEEEEEEEEETTEEEEEEEEEEEETTSCEEEEEESCTTEEECXXXXXXXCBCCEEECSCCGGGCEEEEEEEECCXXXXCEEEEEEEEEEC	CCEEECCCEEEEEECCCCCEEECCEEEECCCCEEEEEEEEEEECCEEEEEEEEEEEECCCCEEEEEECCCCEEECXXXXXXXCECCEEECCCCHHHCEEEEEEEECCXXXXCEEEEEEEEEEC	CCEEECCCEEEEEECCCCCEEECCEEEECCCCEEEEEEEEEEECCEEEEEEEEEEEECCCCEEEEEECCCCEEECXXXXXXXCCCCEEECCCCCCCCEEEEEEEECCXXXXCEEEEEEEEEEC	CCEEECCCEEEEEECTTCCEEECCEEEECCCCEEEEEEEEEEETTEEEEEEEEEEEETTCCEEEEEECCTTEEECXXXXXXXCCCCEEECCCCCCCCEEEEEEEECCXXXXCEEEEEEEEEEC	CCEEECCCEEEEEECTTCCEEECCEEEECCCCEEEEEEEEEEETTEEEEEEEEEEEETTCCEEEEEECCTTEEECXXXXXXXCCCCEEECCCCGGGCEEEEEEEECCXXXXCEEEEEEEEEEC
valid	669	2P0LA	288	MSLEWQDLAQLPVSIFKDYVTDAQDAEKPFIWTEVFLREINRSNQEIILHIWPMTKTVILGMLDRELPHLELAKKEIISRGYEPVVRNFGGLAVVADEGILNFSLVIPDVFERKLSISDGYLIMVDFIRSIFSDFYQPIEHFEVETSYCPGKFDLSINGKKFAGLAQRRIKNGIAVSIYLSVCGDQKGRSQMISDFYKIGLGDTGSPIAYPNVDPEIMANLSDLLDCPMTVEDVIDRMLISLKQVGFNDRLLMIRPDLVAEFDRFQAKSMANKGMVSRDEEGHHHHHH	XXXCGGGGTTSCEEEEECCBCSGGGTTHHHHHHHHHHHHHHHSCSCEEEEECCBSSEEEECTTGGGCTTHHHHHHHHHTTTCEEEECTTCCSCEEESTTEEEEEEEEESCCXXXCCHHHHHHHHHHHHHHHTTTSCSCCEECCCTTSSSCCTTCEEETTEEEEEEEEEEETTEEEEEEEEECSSCHHHHHHHHHHHHHHHHTTTCCSSCCCCCCTTSBCCHHHHTTCCCCHHHHHHHHHHHHHHHTCCEEECCCCHHHHHHHHHHHHHHHTCXXXXXXXXXXXXXXXX	XXXCHHHHCCCCEEEEECCECCHHHCCHHHHHHHHHHHHHHHCCCCEEEEECCECCEEEECCCHHHCCCHHHHHHHHHCCCCEEEECCCCCCCEEECCCEEEEEEEEECCCXXXCCHHHHHHHHHHHHHHHCCCCCCCCEECCCCCCCCCCCCCEEECCEEEEEEEEEEECCEEEEEEEEECCCCHHHHHHHHHHHHHHHHCCCCCCCCCCCCCCCCECCHHHHCCCCCCHHHHHHHHHHHHHHHCCCEEECCCCHHHHHHHHHHHHHHHCCXXXXXXXXXXXXXXXX	XXXCCCCCCCCCEEEEECCCCCCCCCCHHHHHHHHHHHHHHHCCCCEEEEECCCCCEEEECCCCCCCCCHHHHHHHHHCCCCEEEECCCCCCCEEECCCEEEEEEEEECCCXXXCCHHHHHHHHHHHHHHHCCCCCCCCEECCCCCCCCCCCCCEEECCEEEEEEEEEEECCEEEEEEEEECCCCHHHHHHHHHHHHHHHHCCCCCCCCCCCCCCCCCCCHHHHCCCCCCHHHHHHHHHHHHHHHCCCEEECCCCHHHHHHHHHHHHHHHCCXXXXXXXXXXXXXXXX	XXXCCCCCTTCCEEEEECCCCCCCCTTHHHHHHHHHHHHHHHCCCCEEEEECCCCCEEEECTTCCCCTTHHHHHHHHHTTTCEEEECTTCCCCEEECTTEEEEEEEEECCCXXXCCHHHHHHHHHHHHHHHTTTCCCCCEECCCTTCCCCCTTCEEETTEEEEEEEEEEETTEEEEEEEEECCCCHHHHHHHHHHHHHHHHTTTCCCCCCCCCCTTCCCCHHHHTTCCCCHHHHHHHHHHHHHHHTCCEEECCCCHHHHHHHHHHHHHHHTCXXXXXXXXXXXXXXXX	XXXCGGGGTTCCEEEEECCCCCGGGTTHHHHHHHHHHHHHHHCCCCEEEEECCCCCEEEECTTGGGCTTHHHHHHHHHTTTCEEEECTTCCCCEEECTTEEEEEEEEECCCXXXCCHHHHHHHHHHHHHHHTTTCCCCCEECCCTTCCCCCTTCEEETTEEEEEEEEEEETTEEEEEEEEECCCCHHHHHHHHHHHHHHHHTTTCCCCCCCCCCTTCCCCHHHHTTCCCCHHHHHHHHHHHHHHHTCCEEECCCCHHHHHHHHHHHHHHHTCXXXXXXXXXXXXXXXX
valid	670	3K6CH	95	MANDGYFEPTQELSDETRDMHRAIISLREELEAVDLYNQRVNACKDKELKAILAHNRDEEKEHAAMLLEWIRRCDPAFDKELKDYLFTNKPIAHE	XXXCCCSSCGGGSCHHHHHHHHHHHHHHHHHHHHHHHHHHHHHCCCHHHHHHHHHHHHHHHHHHHHHHHHHHHTCHHHHHHHHTTTTCCSCSCCX	XXXCCCCCCHHHCCHHHHHHHHHHHHHHHHHHHHHHHHHHHHHCCCHHHHHHHHHHHHHHHHHHHHHHHHHHHCCHHHHHHHHCCCCCCCCCCCX	XXXCCCCCCCCCCCHHHHHHHHHHHHHHHHHHHHHHHHHHHHHCCCHHHHHHHHHHHHHHHHHHHHHHHHHHHCCHHHHHHHHCCCCCCCCCCCX	XXXCCCCCCCCCCCHHHHHHHHHHHHHHHHHHHHHHHHHHHHHCCCHHHHHHHHHHHHHHHHHHHHHHHHHHHTCHHHHHHHHTTTTCCCCCCCX	XXXCCCCCCGGGCCHHHHHHHHHHHHHHHHHHHHHHHHHHHHHCCCHHHHHHHHHHHHHHHHHHHHHHHHHHHTCHHHHHHHHTTTTCCCCCCCX
valid	671	4UV7A	621	LEEKKVCQGTSNKLTQLGTFEDHFLSLQRMFNNCEVVLGNLEITYVQRNYDLSFLKTIQEVAGYVLIALNTVERIPLENLQIIRGNMYYENSYALAVLSNYDANKTGLKELPMRNLQEILHGAVRFSNNPALCNVESIQWRDIVSSDFLSNMSMDFQNHLGSCQKCDPSCPNGSCWGAGEENCQKLTKIICAQQCSGRCRGKSPSDCCHNQCAAGCTGPRESDCLVCRKFRDEATCKDTCPPLMLYNPTTYQMDVNPEGKYSFGATCVKKCPRNYVVTDHGSCVRACGADSYEMEEDGVRKCKKCEGPCRKVCNGIGIGEFKDSLSINATNIKHFKNCTSISGDLHILPVAFRGDSFTHTPPLDPQELDILKTVKEITGFLLIQAWPENRTDLHAFENLEIIRGRTKQHGQFSLAVVSLNITSLGLRSLKEISDGDVIISGNKNLCYANTINWKKLFGTSGQKTKIISNRGENSCKATGQVCHALCSPEGCWGPEPRDCVSCRNVSRGRECVDKCNLLEGEPREFVENSECIQCHPECLPQAMNITCTGRGPDNCIQCAHYIDGPHCVKTCPAGVMGENNTLVWKYADAGHVCHLCHPNCTYGCTGPGLEGCPTNGPKIPS	CCCCCEECCBCCTTCCCSCHHHHHHHHHHHHTTCCEESSBEEEESCCTTCCCGGGGGCCEESSCEEEESCCCSBCCCTTCCEECCSSCBTTTEEEEEECCBCTTSCBCCBCCCTTCCEECSSEEEEESCTTCCSGGGCCGGGTBCCXXXXXXXXXXXXXXXXXCCCCTTSGGGCBSSSSSTTBCCCSSTTSCSSCSSCBSSSSGGGBCCTTBSSCBSSSSTTTBSSBSSEEETTEEESSCCCSEEEETTTTEEEECTTCCEEETTEEESSCCTTCEECTTCBEESSCCTTEEEEECSSSEEEEECSSSCCCEEECBTSGGGTTCCSSCTTTGGGGTTCCEEESBEEECHHHHHCBGGGTBCCCCGGGGGGGGGCCEESSCEEECCCCTTCCSCGGGTTCCEECCCCSSSCSEEEEEESCCCSCCCCTTCCEECSSEEEEECCTTCCSGGGSCGGGGBCSTTCCEEEESSSCHHHHHHTTCCCCTTBCTTCBSSSSTTSBSSBSSCEETTEECSCCSSSSSSSCEEEETTEEEECCTTBCCCTTSCSBSSSSTTSBSSBSSEEETTEEESSCCEEEEBSTTCEEEEEECTTSBEEECCTTCTTCCSSSSGGGCCXXXXXXXX	CCCCCEECCECCCCCCCCCHHHHHHHHHHHHCCCCEECCEEEEECCCCCCCCHHHHHCCEECCCEEEECCCCCECCCCCCCEECCCCCECCCEEEEEECCECCCCCECCECCCCCCCEECCCEEEEECCCCCCCHHHCCHHHCECCXXXXXXXXXXXXXXXXXCCCCCCCHHHCECCCCCCCECCCCCCCCCCCCCCCECCCCHHHECCCCECCCECCCCCCCECCECCEEECCEEECCCCCCEEEECCCCEEEECCCCCEEECCEEECCCCCCCEECCCCEEECCCCCCEEEEECCCCEEEEECCCCCCCEEECECCHHHCCCCCCCCCCHHHHCCCCEEECEEEECHHHHHCEHHHCECCCCHHHHHHHHHCCEECCCEEECCCCCCCCCCHHHCCCCEECCCCCCCCCEEEEEECCCCCCCCCCCCCEECCCEEEEECCCCCCCHHHCCHHHHECCCCCCEEEECCCCHHHHHHCCCCCCCCECCCCECCCCCCCECCECCCEECCEECCCCCCCCCCCCEEEECCEEEECCCCECCCCCCCCECCCCCCCECCECCEEECCEEECCCCEEEEECCCCEEEEEECCCCEEEECCCCCCCCCCCCCHHHCCXXXXXXXX	CCCCCEECCCCCCCCCCCCHHHHHHHHHHHHCCCCEECCCEEEECCCCCCCCCCCCCCCEECCCEEEECCCCCCCCCCCCCEECCCCCCCCCEEEEEECCCCCCCCCCCCCCCCCCCEECCCEEEEECCCCCCCCCCCCCCCCCCCXXXXXXXXXXXXXXXXXCCCCCCCCCCCCCCCCCCCCCCCCCCCCCCCCCCCCCCCCCCCCCCCCCCCCCCCCCCCCCCCCCCEEECCEEECCCCCCEEEECCCCEEEECCCCCEEECCEEECCCCCCCEECCCCCEECCCCCCEEEEECCCCEEEEECCCCCCCEEECCCCCCCCCCCCCCCCCCCCCCCCCEEECCEEECHHHHHCCCCCCCCCCCCCCCCCCCCCCEECCCEEECCCCCCCCCCCCCCCCCEECCCCCCCCCEEEEEECCCCCCCCCCCCCEECCCEEEEECCCCCCCCCCCCCCCCCCCCCCCEEEECCCCHHHHHHCCCCCCCCCCCCCCCCCCCCCCCCCCCCEECCEECCCCCCCCCCCCEEEECCEEEECCCCCCCCCCCCCCCCCCCCCCCCCCCEEECCEEECCCCEEEECCCCCEEEEEECCCCCEEECCCCCCCCCCCCCCCCCCXXXXXXXX	CCCCCEECCCCCTTCCCCCHHHHHHHHHHHHTTCCEECCCEEEECCCTTCCCCCCCCCCEECCCEEEECCCCCCCCCTTCCEECCCCCCTTTEEEEEECCCCTTCCCCCCCCCTTCCEECCCEEEEECCTTCCCCCCCCCCCTCCCXXXXXXXXXXXXXXXXXCCCCTTCCCCCCCCCCCTTCCCCCCTTCCCCCCCCCCCCCCCCCCCTTCCCCCCCCCTTTCCCCCCEEETTEEECCCCCCEEEETTTTEEEECTTCCEEETTEEECCCCTTCEECTTCCEECCCCTTEEEEECCCCEEEEECCCCCCCEEECCTCCCCTTCCCCCTTTCCCCTTCCEEECCEEECHHHHHCCCCCTCCCCCCCCCCCCCCCCEECCCEEECCCCTTCCCCCCCTTCCEECCCCCCCCCEEEEEECCCCCCCCCTTCCEECCCEEEEECCTTCCCCCCCCCCCCCCCTTCCEEEECCCCHHHHHHTTCCCCTTCCTTCCCCCCTTCCCCCCCCEETTEECCCCCCCCCCCCEEEETTEEEECCTTCCCCTTCCCCCCCCTTCCCCCCCEEETTEEECCCCEEEECCTTCEEEEEECTTCCEEECCTTCTTCCCCCCCCCCCXXXXXXXX	CCCCCEECCCCCTTCCCCCHHHHHHHHHHHHTTCCEECCCEEEECCCTTCCCGGGGGCCEECCCEEEECCCCCCCCCTTCCEECCCCCCTTTEEEEEECCCCTTCCCCCCCCCTTCCEECCCEEEEECCTTCCCGGGCCGGGTCCCXXXXXXXXXXXXXXXXXCCCCTTCGGGCCCCCCCTTCCCCCCTTCCCCCCCCCCCCCGGGCCCTTCCCCCCCCCTTTCCCCCCEEETTEEECCCCCCEEEETTTTEEEECTTCCEEETTEEECCCCTTCEECTTCCEECCCCTTEEEEECCCCEEEEECCCCCCCEEECCTCGGGTTCCCCCTTTGGGGTTCCEEECCEEECHHHHHCCGGGTCCCCCGGGGGGGGGCCEECCCEEECCCCTTCCCCGGGTTCCEECCCCCCCCCEEEEEECCCCCCCCCTTCCEECCCEEEEECCTTCCCGGGCCGGGGCCCTTCCEEEECCCCHHHHHHTTCCCCTTCCTTCCCCCCTTCCCCCCCCEETTEECCCCCCCCCCCCEEEETTEEEECCTTCCCCTTCCCCCCCCTTCCCCCCCEEETTEEECCCCEEEECCTTCEEEEEECTTCCEEECCTTCTTCCCCCCGGGCCXXXXXXXX
valid	672	5E2JA	570	MASMTGGQQMGRGSEFELRRRFDMPSRVPKSIFYNQVGYLISGDKRFWIQAHEPQPFALRTPEGQAVFAGMTKPVGGNWYVGDFTALRVPGTYTLTVGTLEARVVIHRRAYRDVLEAMLRFFDYQLCGVVLPEDEAGPWAHGACHTSDAKVFGTERALACPGGWHDAGDYGKYTVPAAKAVADLLLAHEYFPAALAHVRPMRSVHRAPHLPPALEVAREEIAWLLTMQDPATGGVYHKVTTPSFPPLDTRPEDDDAPLVLSPISYAATATFCAAMAHAALVYRPFDPALSSCCADAARRAYAWLGAHEMQPFHNPDGILTGEYGDAELRDELLWASCALLRMTGDSAWARVCEPLLDLDLPWELGWADVALYGVMDYLRTPRAAVSDDVRNKVKSRLLRELDALAAMAESHPFGIPMRDDDFIWGSNMVLLNRAMAFLLAEGVGVLHPAAHTVAQRAADYLFGANPLGQCYVTGFGQRPVRHPHHRPSVAADVDHPVPGMVVGGPNRHLQDEIARAQLAGRPAMEAYIDHQDSYSTNEVAVYWNSPAVFVIAALLEARGRAALEHHHHHH	XXXXXXXXXXXXXXXXXXXXXXXXXXXXCCCCBCCSSCEETTSCCEEEEECSSCCEEEEECTTCCEEEEEECEECSTTEEEEECTTCCSCEEEEEEETTEEEEEEEETTTTHHHHHHHHHHHHHTBCSSCBCHHHHGGGCBCCCCCSCEEETTSSCEECCCCSBCCSSSCCEEHHHHHHHHHHHHHHHHHCHHHHTTCCCCTTSCCSSCCCHHHHHHHHHHHHHHTTBCTTTSCBBSEEECSSCCCTTCCTTTCCCCCEECCBCHHHHHHHHHHHHHHHHHSTTTCHHHHHHHHHHHHHHHHHHTTSCCCCCCCCTTCCSCCCCCSCCHHHHHHHHHHHHHHHCCGGGHHHHHHHHTSCCCCCCSSSCCHHHHHHHHHTSCGGGSCHHHHHHHHHHHHHHHHHHHHHHHHSTTCCSCCGGGCCTTHHHHHHHHHHHHHHHHTTTCCCTTHHHHHHHHHHHHBTCSTTCCBCBBTCSSSCBCSCBCHHHHHSCSSSCCTTCBBCCCCTTCCSHHHHHHSTTCCGGGCCCCCTTCTTTSBBCHHHHHHHHHHHHHHHHTCXXXXXXXXXXXX	XXXXXXXXXXXXXXXXXXXXXXXXXXXXCCCCECCCCCEECCCCCEEEEECCCCCEEEEECCCCCEEEEEECEECCCCEEEEECCCCCCCEEEEEEECCEEEEEEEECCCCHHHHHHHHHHHHHCECCCCECHHHHHHHCECCCCCCCEEECCCCCEECCCCCECCCCCCCEEHHHHHHHHHHHHHHHHHCHHHHCCCCCCCCCCCCCCCCHHHHHHHHHHHHHHCCECCCCCCEECEEECCCCCCCCCCCCCCCCCCEECCECHHHHHHHHHHHHHHHHHCCCCCHHHHHHHHHHHHHHHHHHCCCCCCCCCCCCCCCCCCCCCCCCHHHHHHHHHHHHHHHCCHHHHHHHHHHHCCCCCCCCCCCCCHHHHHHHHHCCCHHHCCHHHHHHHHHHHHHHHHHHHHHHHHCCCCCCCCHHHCCCCHHHHHHHHHHHHHHHHCCCCCCCCHHHHHHHHHHHHECCCCCCCECEECCCCCCECCCECHHHHHCCCCCCCCCCEECCCCCCCCCHHHHHHCCCCCHHHCCCCCCCCCCCCEECHHHHHHHHHHHHHHHHCCXXXXXXXXXXXX	XXXXXXXXXXXXXXXXXXXXXXXXXXXXCCCCCCCCCCEECCCCCEEEEECCCCCEEEEECCCCCEEEEEECEECCCCEEEEECCCCCCCEEEEEEECCEEEEEEEECCCCHHHHHHHHHHHHHCCCCCCCCHHHHCCCCCCCCCCCCEEECCCCCEECCCCCCCCCCCCCEEHHHHHHHHHHHHHHHHHCHHHHCCCCCCCCCCCCCCCCHHHHHHHHHHHHHHCCCCCCCCCCCCEEECCCCCCCCCCCCCCCCCCEECCCCHHHHHHHHHHHHHHHHHCCCCCHHHHHHHHHHHHHHHHHHCCCCCCCCCCCCCCCCCCCCCCCCHHHHHHHHHHHHHHHCCCCCHHHHHHHHCCCCCCCCCCCCCHHHHHHHHHCCCCCCCCHHHHHHHHHHHHHHHHHHHHHHHHCCCCCCCCCCCCCCCHHHHHHHHHHHHHHHHCCCCCCCCHHHHHHHHHHHHCCCCCCCCCCCCCCCCCCCCCCCCHHHHHCCCCCCCCCCCCCCCCCCCCCHHHHHHCCCCCCCCCCCCCCCCCCCCCCCHHHHHHHHHHHHHHHHCCXXXXXXXXXXXX	XXXXXXXXXXXXXXXXXXXXXXXXXXXXCCCCCCCCCCEETTCCCEEEEECCCCCEEEEECTTCCEEEEEECEECCTTEEEEECTTCCCCEEEEEEETTEEEEEEEETTTTHHHHHHHHHHHHHTCCCCCCCHHHHCCCCCCCCCCCCEEETTCCCEECCCCCCCCCCCCCEEHHHHHHHHHHHHHHHHHCHHHHTTCCCCTTCCCCCCCCHHHHHHHHHHHHHHTTCCTTTCCCCCEEECCCCCCTTCCTTTCCCCCEECCCCHHHHHHHHHHHHHHHHHCTTTCHHHHHHHHHHHHHHHHHHTTCCCCCCCCCTTCCCCCCCCCCCHHHHHHHHHHHHHHHCCCCCHHHHHHHHTCCCCCCCCCCCCHHHHHHHHHTCCCCCCCHHHHHHHHHHHHHHHHHHHHHHHHCTTCCCCCCCCCCTTHHHHHHHHHHHHHHHHTTTCCCTTHHHHHHHHHHHHCTCCTTCCCCCCTCCCCCCCCCCCHHHHHCCCCCCCTTCCCCCCCTTCCCHHHHHHCTTCCCCCCCCCCTTCTTTCCCCHHHHHHHHHHHHHHHHTCXXXXXXXXXXXX	XXXXXXXXXXXXXXXXXXXXXXXXXXXXCCCCCCCCCCEETTCCCEEEEECCCCCEEEEECTTCCEEEEEECEECCTTEEEEECTTCCCCEEEEEEETTEEEEEEEETTTTHHHHHHHHHHHHHTCCCCCCCHHHHGGGCCCCCCCCCEEETTCCCEECCCCCCCCCCCCCEEHHHHHHHHHHHHHHHHHCHHHHTTCCCCTTCCCCCCCCHHHHHHHHHHHHHHTTCCTTTCCCCCEEECCCCCCTTCCTTTCCCCCEECCCCHHHHHHHHHHHHHHHHHCTTTCHHHHHHHHHHHHHHHHHHTTCCCCCCCCCTTCCCCCCCCCCCHHHHHHHHHHHHHHHCCGGGHHHHHHHHTCCCCCCCCCCCCHHHHHHHHHTCCGGGCCHHHHHHHHHHHHHHHHHHHHHHHHCTTCCCCCGGGCCTTHHHHHHHHHHHHHHHHTTTCCCTTHHHHHHHHHHHHCTCCTTCCCCCCTCCCCCCCCCCCHHHHHCCCCCCCTTCCCCCCCTTCCCHHHHHHCTTCCGGGCCCCCTTCTTTCCCCHHHHHHHHHHHHHHHHTCXXXXXXXXXXXX
valid	673	4ZKDA	499	GPDSMSIDIHSFIATHPLNLTCLFLGDTNAGKSTLLGHLLYDLNEISMSSMRELQKKSSNLDPSSSNSFKVILDNTKTERENGFSMFKKVIQVENDLLPPSSTLTLIDTPGSIKYFNKETLNSILTFDPEVYVLVIDCNYDSWEKSLDGPNNQIYEILKVISYLNKNSACKKHLIILLNKADLISWDKHRLEMIQSELNYVLKENFQWTDAEFQFIPCSGLLGSNLNKTENITKSKYKSEFDSINYVPEWYEGPTFFSQLYLLVEHNMNKIETTLEEPFVGTILQSSVLQPIAEINYVSLKVLINSGYIQSGQTIEIHTQYEDFHYYGIVSRMKNSKQILETNTKNNISVGLNPDILEVLVKIHNTEDFTKKQFHIRKGDIIIHSRKTNTLSPNLPNTLKLLALRLIKLSIQTHALSDPVDLGSELLLYHNLTHNAVKLVKILGTNDISINPNQSLIVEVEIIEPDFALNVIDSKYITNNIVLTSIDHKVIAVGRIACQ	XXXXXXCCSHHHHHSSCEEEEEEEECCTTSSHHHHHHHHHHHTTCSCHHHHHHHHHHGGGGSSCSCCTTHHHHCCSHHHHHHTSCCSCEEEEECSTTSCTTEEEEEEECCCSHHHHTTTHHHHHHHHCCSEEEEEEECSTTHHHHTCCSTTSHHHHHHHHHTTTTTTCSSCCCEEEEEECGGGGTTCHHHHHHHHHHHHHHHHHTTCCCGGGEEEEECBTTTTBTTCCXXXXXXXXXXXXXXXCCCCCTTCCSCCHHHHHHHHHHHHSSCCCCTTTSCCEEEEEEEEECSSCCSEEEEEEEEEEEESEEETTCEEEEECSBSSCEEEEEEEEEEECCCSSCCCCSSBCSEEETTCEEEEEEEEECSSCTTTSCCCCCTTCEEEECCCCXXXXXXXXCCCEEEEESEEEEEEECCCCSSCEETTCEEEEEETTEEEEEEEEEEETSCCSEECSSCEEEEEEEECSTTBCEEEEESTTCCCEEEEECTTCCEEEEEEECCC	XXXXXXCCCHHHHHCCCEEEEEEEECCCCCCHHHHHHHHHHHCCCCCHHHHHHHHHHHHHHCCCCCCCCHHHHCCCHHHHHHCCCCCCEEEEECCCCCCCCEEEEEEECCCCHHHHCCCHHHHHHHHCCCEEEEEEECCCCHHHHCCCCCCCHHHHHHHHHCCCCCCCCCCCCEEEEEECHHHHCCCHHHHHHHHHHHHHHHHHCCCCCHHHEEEEECECCCCECCCCXXXXXXXXXXXXXXXCCCCCCCCCCCCHHHHHHHHHHHHCCCCCCCCCCCCEEEEEEEEECCCCCCEEEEEEEEEEEECEEECCCEEEEECCECCCEEEEEEEEEEECCCCCCCCCCCECCEEECCCEEEEEEEEECCCCCCCCCCCCCCCCEEEECCCCXXXXXXXXCCCEEEEECEEEEEEECCCCCCCEECCCEEEEEECCEEEEEEEEEEECCCCCEECCCCEEEEEEEECCCCECEEEEECCCCCCEEEEECCCCCEEEEEEECCC	XXXXXXCCCHHHHHCCCEEEEEEEECCCCCCHHHHHHHHHHHCCCCCHHHHHHHHHHCCCCCCCCCCCCHHHHCCCHHHHHHCCCCCCEEEEECCCCCCCCEEEEEEECCCCHHHHCCCHHHHHHHHCCCEEEEEEECCCCHHHHCCCCCCCHHHHHHHHHCCCCCCCCCCCCEEEEEECCCCCCCCHHHHHHHHHHHHHHHHHCCCCCCCCEEEEECCCCCCCCCCCXXXXXXXXXXXXXXXCCCCCCCCCCCCHHHHHHHHHHHHCCCCCCCCCCCCEEEEEEEEECCCCCCEEEEEEEEEEEECEEECCCEEEEECCCCCCEEEEEEEEEEECCCCCCCCCCCCCCEEECCCEEEEEEEEECCCCCCCCCCCCCCCCEEEECCCCXXXXXXXXCCCEEEEECEEEEEEECCCCCCCEECCCEEEEEECCEEEEEEEEEEECCCCCEECCCCEEEEEEEECCCCCCEEEEECCCCCCEEEEECCCCCEEEEEEECCC	XXXXXXCCCHHHHHCCCEEEEEEEECCTTCCHHHHHHHHHHHTTCCCHHHHHHHHHHCCCCCCCCCCTTHHHHCCCHHHHHHTCCCCCEEEEECCTTCCTTEEEEEEECCCCHHHHTTTHHHHHHHHCCCEEEEEEECCTTHHHHTCCCTTCHHHHHHHHHTTTTTTCCCCCCEEEEEECCCCCTTCHHHHHHHHHHHHHHHHHTTCCCCCCEEEEECCTTTTCTTCCXXXXXXXXXXXXXXXCCCCCTTCCCCCHHHHHHHHHHHHCCCCCCTTTCCCEEEEEEEEECCCCCCEEEEEEEEEEEECEEETTCEEEEECCCCCCEEEEEEEEEEECCCCCCCCCCCCCCEEETTCEEEEEEEEECCCCTTTCCCCCCTTCEEEECCCCXXXXXXXXCCCEEEEECEEEEEEECCCCCCCEETTCEEEEEETTEEEEEEEEEEETCCCCEECCCCEEEEEEEECCTTCCEEEEECTTCCCEEEEECTTCCEEEEEEECCC	XXXXXXCCCHHHHHCCCEEEEEEEECCTTCCHHHHHHHHHHHTTCCCHHHHHHHHHHGGGGCCCCCCTTHHHHCCCHHHHHHTCCCCCEEEEECCTTCCTTEEEEEEECCCCHHHHTTTHHHHHHHHCCCEEEEEEECCTTHHHHTCCCTTCHHHHHHHHHTTTTTTCCCCCCEEEEEECGGGGTTCHHHHHHHHHHHHHHHHHTTCCCGGGEEEEECCTTTTCTTCCXXXXXXXXXXXXXXXCCCCCTTCCCCCHHHHHHHHHHHHCCCCCCTTTCCCEEEEEEEEECCCCCCEEEEEEEEEEEECEEETTCEEEEECCCCCCEEEEEEEEEEECCCCCCCCCCCCCCEEETTCEEEEEEEEECCCCTTTCCCCCCTTCEEEECCCCXXXXXXXXCCCEEEEECEEEEEEECCCCCCCEETTCEEEEEETTEEEEEEEEEEETCCCCEECCCCEEEEEEEECCTTCCEEEEECTTCCCEEEEECTTCCEEEEEEECCC
valid	674	2I5IA	263	GMSNKKLIINADDFGYTPAVTQGIIEAHKRGVVTSTTALPTSPYFLEAMESARISAPTLAIGVHLTLTLNQAKPILPREMVPSLVDEAGYFWHQSIFEEKVNLEEVYNEWDAQIISFMKSGRRPDHIDSHHNVHGKNKKLLGVALALARKYQLPLRNASRSIETKDYLELYQDVRTPDEMLYQFYDKAISTETILQLLDMVVCSEGEVFEINCHPAFIDTILQNQSGYCMPRIREVEILTSQEVKEAIEERGILLANYESLAM	XXCCCEEEEEEEEETSSHHHHHHHHHHHHSSSCCEEEECTTSTTHHHHHHHHHHHCTTCEEEEEECSCCTTCCCSSCTTTSGGGBCTTSCBCCHHHHTTTCCHHHHHHHHHHHHHHHGGGSSCCSCEEEGGGGGGSSHHHHHHHHHHHHHHTCCBCCCCCSGGGGGGGGGTTTSCCCSEEECCCSGGGCSHHHHHHHHHHHHHSSCSEEEEEECCCCBCHHHHHHCSSCTHHHHHHHHHTCHHHHHHHHHTTCEEECGGGGCC	XXCCCEEEEEEEEECCCHHHHHHHHHHHHCCCCCEEEECCCCCCHHHHHHHHHHHCCCCEEEEEECCCCCCCCCCCCCCCCHHHECCCCCECCHHHHCCCCCHHHHHHHHHHHHHHHHHHCCCCCCEEEHHHHHHCCHHHHHHHHHHHHHHCCCECCCCCCHHHHHHHHHCCCCCCCCEEECCCCHHHCCHHHHHHHHHHHHHCCCCEEEEEECCCCECHHHHHHCCCCCHHHHHHHHHCCHHHHHHHHHCCCEEECHHHHCC	XXCCCEEEEEEEEECCCHHHHHHHHHHHHCCCCCEEEECCCCCCHHHHHHHHHHHCCCCEEEEEECCCCCCCCCCCCCCCCCCCCCCCCCCCCHHHHCCCCCHHHHHHHHHHHHHHHCCCCCCCCCEEECCCCCCCCHHHHHHHHHHHHHHCCCCCCCCCCCCCCCCCCCCCCCCCCCEEECCCCCCCCCHHHHHHHHHHHHHCCCCEEEEEECCCCCCHHHHHHCCCCCHHHHHHHHHCCHHHHHHHHHCCCEEECCCCCCC	XXCCCEEEEEEEEETCCHHHHHHHHHHHHCCCCCEEEECTTCTTHHHHHHHHHHHCTTCEEEEEECCCCTTCCCCCCTTTCCCCCCTTCCCCCHHHHTTTCCHHHHHHHHHHHHHHHCCCCCCCCCEEECCCCCCCCHHHHHHHHHHHHHHTCCCCCCCCCCCCCCCCCCTTTCCCCCEEECCCCCCCCCHHHHHHHHHHHHHCCCCEEEEEECCCCCCHHHHHHCCCCTHHHHHHHHHTCHHHHHHHHHTTCEEECCCCCCC	XXCCCEEEEEEEEETCCHHHHHHHHHHHHCCCCCEEEECTTCTTHHHHHHHHHHHCTTCEEEEEECCCCTTCCCCCCTTTCGGGCCTTCCCCCHHHHTTTCCHHHHHHHHHHHHHHHGGGCCCCCCEEEGGGGGGCCHHHHHHHHHHHHHHTCCCCCCCCCGGGGGGGGGTTTCCCCCEEECCCCGGGCCHHHHHHHHHHHHHCCCCEEEEEECCCCCCHHHHHHCCCCTHHHHHHHHHTCHHHHHHHHHTTCEEECGGGGCC
valid	675	4G65B	461	SNAMKIIILGAGQVGGTLAENLVGENNDITIVDKDGDRLRELQDKYDLRVVNGHASHPDVLHEAGAQDADMLVAVTNTDETNMAACQVAFTLFNTPNRIARIRSPQYLAQKEALFKSGAIPVDHLIAPEELVTSYIERLIQYPGALQVVSFAEEKVSLVAVKAYYGGPLVGNALSALREHMPHIDTRVAAIFRQGRPIRPQGTTIIEADDEVFFVAASNHIRSVMSELQRLEKPYRRIMIVGGGNIGASLAKRLEQTYSVKLIERNLQRAEKLSEELENTIVFCGDAADQELLTEENIDQVDVFIALTNEDETNIMSAMLAKRMGAKKVMVLIQRGAYVDLVQGGVIDVAISPQQATISALLTHVRRADIVNVSSLRRGAAEAIEAVAHGDESNSKVVGRAVGDIKLPPGTTIGAIVRGEEVLIAHDRTVIEQDDHVVMFLVDKKYVPDVEALFQPSPFFL	XCCEEEEEECCSHHHHHHHHHHCBTTEEEEEEESCHHHHHHHHHHSSCEEEESCTTCHHHHHHTTTTTCSEEEECSSCHHHHHHHHHHHHHHHCCCCEEEECCCHHHHTTHHHHHTSSSSCCSEEECHHHHHHHHHHHHHHSTTCSEEEECSSTTEEEEEEECCTTSSSTTCBHHHHHHHCCXCCCCEEEEEETTEEECCCTTCBCCTTCEEEEEEEGGGHHHHHHHTTCCCCCCCEEEEECCSHHHHHHHHHHTTTSEEEEEESSHHHHHHHHHHCTTSEEEESCTTCHHHHHHTTGGGCSEEEECCSCHHHHHHHHHHHHHTTCSEEEEECSCHHHHHHHSSSSCCEEECHHHHHHHHHHHSCCBTTTEEEEEEEETTEEEEEEECCSCGGGCSSTTCBGGGCCCCTTEEEEEEEETTEEEECCTTCBCCTTCEEEEEESCGGGHHHHHHHHCCGGGCX	XCCEEEEEECCCHHHHHHHHHHCECCEEEEEEECCHHHHHHHHHHCCCEEEECCCCCHHHHHHCCCCCCCEEEECCCCHHHHHHHHHHHHHHHCCCCEEEECCCHHHHCCHHHHHCCCCCCCCEEECHHHHHHHHHHHHHHCCCCCEEEECCCCCEEEEEEECCCCCCCCCCEHHHHHHHCCXCCCCEEEEEECCEEECCCCCCECCCCCEEEEEEEHHHHHHHHHHCCCCCCCCCEEEEECCCHHHHHHHHHHCCCCEEEEEECCHHHHHHHHHHCCCCEEEECCCCCHHHHHHCCHHHCCEEEECCCCHHHHHHHHHHHHHCCCCEEEEECCCHHHHHHHCCCCCCEEECHHHHHHHHHHHCCCECCCEEEEEEEECCEEEEEEECCCCHHHCCCCCCEHHHCCCCCCEEEEEEEECCEEEECCCCCECCCCCEEEEEECCHHHHHHHHHHHCCHHHCX	XCCEEEEEECCCHHHHHHHHHHCCCCEEEEEEECCHHHHHHHHHHCCCEEEECCCCCHHHHHHCCCCCCCEEEECCCCHHHHHHHHHHHHHHHCCCCEEEECCCHHHHCCHHHHHCCCCCCCCEEECHHHHHHHHHHHHHHCCCCCEEEECCCCCEEEEEEECCCCCCCCCCCHHHHHHHCCXCCCCEEEEEECCEEECCCCCCCCCCCCEEEEEEECCCHHHHHHHCCCCCCCCCEEEEECCCHHHHHHHHHHCCCCEEEEEECCHHHHHHHHHHCCCCEEEECCCCCHHHHHHCCCCCCCEEEECCCCHHHHHHHHHHHHHCCCCEEEEECCCHHHHHHHCCCCCCEEECHHHHHHHHHHHCCCCCCCEEEEEEEECCEEEEEEECCCCCCCCCCCCCCCCCCCCCCCEEEEEEEECCEEEECCCCCCCCCCCEEEEEECCCCCHHHHHHHHCCCCCCX	XCCEEEEEECCCHHHHHHHHHHCCTTEEEEEEECCHHHHHHHHHHCCCEEEECCTTCHHHHHHTTTTTCCEEEECCCCHHHHHHHHHHHHHHHCCCCEEEECCCHHHHTTHHHHHTCCCCCCCEEECHHHHHHHHHHHHHHCTTCCEEEECCCTTEEEEEEECCTTCCCTTCCHHHHHHHCCXCCCCEEEEEETTEEECCCTTCCCCTTCEEEEEEECCCHHHHHHHTTCCCCCCCEEEEECCCHHHHHHHHHHTTTCEEEEEECCHHHHHHHHHHCTTCEEEECCTTCHHHHHHTTCCCCCEEEECCCCHHHHHHHHHHHHHTTCCEEEEECCCHHHHHHHCCCCCCEEECHHHHHHHHHHHCCCCTTTEEEEEEEETTEEEEEEECCCCCCCCCCTTCCCCCCCCCTTEEEEEEEETTEEEECCTTCCCCTTCEEEEEECCCCCHHHHHHHHCCCCCCX	XCCEEEEEECCCHHHHHHHHHHCCTTEEEEEEECCHHHHHHHHHHCCCEEEECCTTCHHHHHHTTTTTCCEEEECCCCHHHHHHHHHHHHHHHCCCCEEEECCCHHHHTTHHHHHTCCCCCCCEEECHHHHHHHHHHHHHHCTTCCEEEECCCTTEEEEEEECCTTCCCTTCCHHHHHHHCCXCCCCEEEEEETTEEECCCTTCCCCTTCEEEEEEEGGGHHHHHHHTTCCCCCCCEEEEECCCHHHHHHHHHHTTTCEEEEEECCHHHHHHHHHHCTTCEEEECCTTCHHHHHHTTGGGCCEEEECCCCHHHHHHHHHHHHHTTCCEEEEECCCHHHHHHHCCCCCCEEECHHHHHHHHHHHCCCCTTTEEEEEEEETTEEEEEEECCCCGGGCCCTTCCGGGCCCCTTEEEEEEEETTEEEECCTTCCCCTTCEEEEEECCGGGHHHHHHHHCCGGGCX
valid	676	5XC7A	451	GSAMGEPDYEVDEDIFRKKRLTIMDLHPGAGKTKRILPSIVREALKRRLRTLILAPTRVVAAEMEEALRGLPIRYQTPAVKSDHTGREIVDLMCHATFTTRLLSSTRVPNYNLIVMDEAHFTAPCSVAARGYISTRVEMGEAAAIFMTATPPGSIDPFPQSNSPIEDIEREIPERSWNTGFDWITDYQGKTVWFVPSIKAGNDIANCLRKSGKRVIQLSRKTFDTEYPKTKLTDWDFVVTTDISEMGANFRAGRVIDPRRCLKPVILTDGPERVILAGPIPVTPASAAQRRGRIGRNPAQEDDQYVFSGDPLKNDEDHAHWTEAKMLLDNIYTPEGIIPTLFGPEREKTQAIDGEFRLRGEQRKTFVELMRRGDLPVWLSYKVASAGISYKDREWCFTGERNNQILEENMEVEIWTREGEKKKLRPKWLDARVYADPMALKDFKEFASGRK	CCCCCSCCCCCCGGGGSTTCEEEECCCTTSSSCTTHHHHHHHHHHHTTCCEEEEESSHHHHHHHHHHTTTSCEEECCTTCSCCCCSSCCEEEEEHHHHHHHHHHCSCCCCCSEEEETTTTCCSHHHHHHHHHHHHHHHTTSCEEEEECSSCTTCCCSSCCCSSCEEEEECCCCSSCCSSSCHHHHHCCSCEEEECSSHHHHHHHHHHHHHTTCCEEEECTTTHHHHHHHHTSSCCSEEEECGGGGSSCCCCCSEEEECCEEEEEEEECSSSCEEEEEEEEECCHHHHHHHHTTSSCCTTCCCEEEEECSCCCCCCTTBHHHHHHHHHHTTCCCTTCCCCCCCGGGGGGCCCCTTTTCCCTHHHHHHHHHHHTTCCCHHHHHHHHHTTCCTTCCGGGTCSCGGGCCBSSSSBCEEECTTSCEEECCCSSCBGGGTSSHHHHHHHHHHHTTCC	CCCCCCCCCCCCHHHHCCCCEEEECCCCCCCCCCCHHHHHHHHHHHCCCCEEEEECCHHHHHHHHHHCCCCCEEECCCCCCCCCCCCCCEEEEEHHHHHHHHHHCCCCCCCCEEEECCCCCCCHHHHHHHHHHHHHHHCCCCEEEEECCCCCCCCCCCCCCCCCEEEEECCCCCCCCCCCCHHHHHCCCCEEEECCCHHHHHHHHHHHHHCCCCEEEECCCCHHHHHHHHCCCCCCEEEECHHHHCCCCCCCCEEEECCEEEEEEEECCCCCEEEEEEEEECCHHHHHHHHCCCCCCCCCCCEEEEECCCCCCCCCCEHHHHHHHHHHCCCCCCCCCCCCCCHHHHHHCCCCCCCCCCCCHHHHHHHHHHHCCCCCHHHHHHHHHCCCCCCCCHHHCCCCHHHCCECCCCECEEECCCCCEEECCCCCCEHHHCCCHHHHHHHHHHHCCCC	CCCCCCCCCCCCCCCCCCCCEEEECCCCCCCCCCCHHHHHHHHHHHCCCCEEEEECCHHHHHHHHHHCCCCCEEECCCCCCCCCCCCCCEEEEEHHHHHHHHHHCCCCCCCCEEEECCCCCCCHHHHHHHHHHHHHHHCCCCEEEEECCCCCCCCCCCCCCCCCEEEEECCCCCCCCCCCCHHHHHCCCCEEEECCCHHHHHHHHHHHHHCCCCEEEECCCCHHHHHHHHCCCCCCEEEECCCCCCCCCCCCCEEEECCEEEEEEEECCCCCEEEEEEEEECCHHHHHHHHCCCCCCCCCCCEEEEECCCCCCCCCCCHHHHHHHHHHCCCCCCCCCCCCCCCCCCCCCCCCCCCCCCCCHHHHHHHHHHHCCCCCHHHHHHHHHCCCCCCCCCCCCCCCCCCCCCCCCCCCEEECCCCCEEECCCCCCCCCCCCCHHHHHHHHHHHCCCC	CCCCCCCCCCCCCCCCCTTCEEEECCCTTCCCCTTHHHHHHHHHHHTTCCEEEEECCHHHHHHHHHHTTTCCEEECCTTCCCCCCCCCCEEEEEHHHHHHHHHHCCCCCCCCEEEETTTTCCCHHHHHHHHHHHHHHHTTCCEEEEECCCCTTCCCCCCCCCCCEEEEECCCCCCCCCCCCHHHHHCCCCEEEECCCHHHHHHHHHHHHHTTCCEEEECTTTHHHHHHHHTCCCCCEEEECCCCCCCCCCCCCEEEECCEEEEEEEECCCCCEEEEEEEEECCHHHHHHHHTTCCCCTTCCCEEEEECCCCCCCCTTCHHHHHHHHHHTTCCCTTCCCCCCCCCCCCCCCCCTTTTCCCTHHHHHHHHHHHTTCCCHHHHHHHHHTTCCTTCCCCCTCCCCCCCCCCCCCCCEEECTTCCEEECCCCCCCCCCTCCHHHHHHHHHHHTTCC	CCCCCCCCCCCCGGGGCTTCEEEECCCTTCCCCTTHHHHHHHHHHHTTCCEEEEECCHHHHHHHHHHTTTCCEEECCTTCCCCCCCCCCEEEEEHHHHHHHHHHCCCCCCCCEEEETTTTCCCHHHHHHHHHHHHHHHTTCCEEEEECCCCTTCCCCCCCCCCCEEEEECCCCCCCCCCCCHHHHHCCCCEEEECCCHHHHHHHHHHHHHTTCCEEEECTTTHHHHHHHHTCCCCCEEEECGGGGCCCCCCCCEEEECCEEEEEEEECCCCCEEEEEEEEECCHHHHHHHHTTCCCCTTCCCEEEEECCCCCCCCTTCHHHHHHHHHHTTCCCTTCCCCCCCGGGGGGCCCCTTTTCCCTHHHHHHHHHHHTTCCCHHHHHHHHHTTCCTTCCGGGTCCCGGGCCCCCCCCCEEECTTCCEEECCCCCCCGGGTCCHHHHHHHHHHHTTCC
valid	677	4XB6G	354	MYVAVKGGEKAIDAAHALQESRRRGDTDLPELSVAQIEQQLNLAVDRVMTEGGIADRELAALALKQASGDNVEAIFLLRAYRTTLAKLAVSEPLDTTGMRLERRISAVYKDIPGGQLLGPTYDYTHRLLDFTLLANGEAPTLTTADSEQQPSPHVFSLLARQGLAKFEEDSGAQPDDITRTPPVYPCSRSSRLQQLMRGDEGYLLALAYSTQRGYGRNHPFAGEIRSGYIDVSIVPEELGFAVNVGELLMTECEMVNGFIDPPGEPPHFTRGYGLVFGMSERKAMAMALVDRALQAPEYGEHATGPAQDEEFVLAHADNVEVAGFVSHLKLPHYVDFQAELELLKRLQQEQNHG	CCEECCCHHHHHHHHHHHHHHHHHCCTTSCCCCHHHHHHHSHHHHHHHHHHHCEECHHHHHHHHHHTTTCHHHHHHHHHHHHTTSCEEEECCCCCGGGCEEEEEECSSSSSCTTCEECCSCCTTCCCCCCGGGGSCCCCCCCCCCCCCCCCCCCHHHHHHHTTSSCCCCCCCCCCCCTTTSCCCSSCCHHHHHHHHHHSCHHHHHHHHHHHHTTSSCCCCEEEEEEEEEEEEEECCTTTSSCEEEEEEEEEEEEEEEEEECCTTSCCEEEEEEEEEESSCCHHHHHHHHHHHHTTHHHHTCCCSSGGGCHHHHHHTTCHHHHHHHHHGGGSCCHHHHHHHHHHHHHHHHTTCCX	CCEECCCHHHHHHHHHHHHHHHHHCCCCCCCCCHHHHHHHCHHHHHHHHHHHCEECHHHHHHHHHHCCCCHHHHHHHHHHHHCCCCEEEECCCCCHHHCEEEEEECCCCCCCCCCEECCCCCCCCCCCCCHHHHCCCCCCCCCCCCCCCCCCCCHHHHHHHCCCCCCCCCCCCCCCCCCCCCCCCCCCHHHHHHHHHHCCHHHHHHHHHHHHCCCCCCCCEEEEEEEEEEEEEECCCCCCCCEEEEEEEEEEEEEEEEEECCCCCCCEEEEEEEEEECCCCHHHHHHHHHHHHCCHHHHCCCCCCHHHCHHHHHHCCCHHHHHHHHHHHHCCCHHHHHHHHHHHHHHHHCCCCX	CCEECCCHHHHHHHHHHHHHHHHHCCCCCCCCCHHHHHHHCHHHHHHHHHHHCEECHHHHHHHHHHCCCCHHHHHHHHHHHHCCCCEEEECCCCCCCCCEEEEEECCCCCCCCCCEECCCCCCCCCCCCCCCCCCCCCCCCCCCCCCCCCCCCCHHHHHHHCCCCCCCCCCCCCCCCCCCCCCCCCCCHHHHHHHHHHCCHHHHHHHHHHHHCCCCCCCCEEEEEEEEEEEEEECCCCCCCCEEEEEEEEEEEEEEEEEECCCCCCCEEEEEEEEEECCCCHHHHHHHHHHHHCCHHHHCCCCCCCCCCHHHHHHCCCHHHHHHHHHCCCCCCHHHHHHHHHHHHHHHHCCCCX	CCEECCCHHHHHHHHHHHHHHHHHCCTTCCCCCHHHHHHHCHHHHHHHHHHHCEECHHHHHHHHHHTTTCHHHHHHHHHHHHTTCCEEEECCCCCCCCCEEEEEECCCCCCCTTCEECCCCCTTCCCCCCCCCCCCCCCCCCCCCCCCCCCCCCHHHHHHHTTCCCCCCCCCCCCCCTTTCCCCCCCCHHHHHHHHHHCCHHHHHHHHHHHHTTCCCCCCEEEEEEEEEEEEEECCTTTCCCEEEEEEEEEEEEEEEEEECCTTCCCEEEEEEEEEECCCCHHHHHHHHHHHHTTHHHHTCCCCCCCCCHHHHHHTTCHHHHHHHHHCCCCCCHHHHHHHHHHHHHHHHTTCCX	CCEECCCHHHHHHHHHHHHHHHHHCCTTCCCCCHHHHHHHCHHHHHHHHHHHCEECHHHHHHHHHHTTTCHHHHHHHHHHHHTTCCEEEECCCCCGGGCEEEEEECCCCCCCTTCEECCCCCTTCCCCCCGGGGCCCCCCCCCCCCCCCCCCCCHHHHHHHTTCCCCCCCCCCCCCCTTTCCCCCCCCHHHHHHHHHHCCHHHHHHHHHHHHTTCCCCCCEEEEEEEEEEEEEECCTTTCCCEEEEEEEEEEEEEEEEEECCTTCCCEEEEEEEEEECCCCHHHHHHHHHHHHTTHHHHTCCCCCGGGCHHHHHHTTCHHHHHHHHHGGGCCCHHHHHHHHHHHHHHHHTTCCX
valid	678	1F39B	101	ASASAFWLEVEGNSMTAPTGSKPSFPDGMLILVDPEQAVEPGDFCIARLGGDEFTFKKLIRDSGQVFLQPLNPQYPMIPCNESCSVVGKVIASQWPEETFG	CCTTCEEEECCSSTTCCCTTCSCCCCTTCEEEEETTSCCCTTCEEEEECTTSCEEEEEEEEETTEEEEECSSTTSCCEECCTTCEEEEEEEEEECCGGGGC	CCCCCEEEECCCCCCCCCCCCCCCCCCCCEEEEECCCCCCCCCEEEEECCCCCEEEEEEEEECCEEEEECCCCCCCCEECCCCCEEEEEEEEEECCHHHHC	CCCCCEEEECCCCCCCCCCCCCCCCCCCCEEEEECCCCCCCCCEEEEECCCCCEEEEEEEEECCEEEEECCCCCCCCEECCCCCEEEEEEEEEECCCCCCC	CCTTCEEEECCCCTTCCCTTCCCCCCTTCEEEEETTCCCCTTCEEEEECTTCCEEEEEEEEETTEEEEECCCTTCCCEECCTTCEEEEEEEEEECCCCCCC	CCTTCEEEECCCCTTCCCTTCCCCCCTTCEEEEETTCCCCTTCEEEEECTTCCEEEEEEEEETTEEEEECCCTTCCCEECCTTCEEEEEEEEEECCGGGGC
valid	679	1O3UA	135	MGSDKIHHHHHHMDAAKDDLEHAKHDLEHGFYNWACFSSQQAAEKAVKAVFQRMGAQAWGYSVPDFLGELSSRFEIPEELMDHALELDKACIPTRYPDALPSGSPRNRYSRIEAERLVNYAEKIIRFCEDLLSRI	XXXXXXXXXCHHHHHHHHHHHHHHHHHHTTCHHHHHHHHHHHHHHHHHHHHHHHTCCCCCSSHHHHHHHHTTTSCCCHHHHHHHHHHHSCCXXXXXXCCSCTTHHHHHHHHHHHHHHHHHHHHHHHHHHHHHTTC	XXXXXXXXXCHHHHHHHHHHHHHHHHHHCCCHHHHHHHHHHHHHHHHHHHHHHHCCCCCCCCHHHHHHHHCCCCCCCHHHHHHHHHHHCCCXXXXXXCCCCCCHHHHHHHHHHHHHHHHHHHHHHHHHHHHHCCC	XXXXXXXXXCHHHHHHHHHHHHHHHHHHCCCHHHHHHHHHHHHHHHHHHHHHHHCCCCCCCCHHHHHHHHCCCCCCCHHHHHHHHHHHCCCXXXXXXCCCCCCHHHHHHHHHHHHHHHHHHHHHHHHHHHHHCCC	XXXXXXXXXCHHHHHHHHHHHHHHHHHHTTCHHHHHHHHHHHHHHHHHHHHHHHTCCCCCCCHHHHHHHHTTTCCCCHHHHHHHHHHHCCCXXXXXXCCCCTTHHHHHHHHHHHHHHHHHHHHHHHHHHHHHTTC	XXXXXXXXXCHHHHHHHHHHHHHHHHHHTTCHHHHHHHHHHHHHHHHHHHHHHHTCCCCCCCHHHHHHHHTTTCCCCHHHHHHHHHHHCCCXXXXXXCCCCTTHHHHHHHHHHHHHHHHHHHHHHHHHHHHHTTC
valid	680	3CS5D	59	MLPPLPDFSLSVEQQFDLQKYRQQVRDISREDLEDLFIEVVRQKMAHENIFKGMIRQGS	XXXXXXXXXXXCHHHHHHHHHHHHGGGCCHHHHHHHHHHHHTHHHHHHHHHHHHHTCCC	XXXXXXXXXXXCHHHHHHHHHHHHHHHCCHHHHHHHHHHHHCHHHHHHHHHHHHHCCCC	XXXXXXXXXXXCHHHHHHHHHHHHCCCCCHHHHHHHHHHHHCHHHHHHHHHHHHHCCCC	XXXXXXXXXXXCHHHHHHHHHHHHCCCCCHHHHHHHHHHHHTHHHHHHHHHHHHHTCCC	XXXXXXXXXXXCHHHHHHHHHHHHGGGCCHHHHHHHHHHHHTHHHHHHHHHHHHHTCCC
valid	681	4LHSA	343	GQQKDNITYVPAQELLLVGKATTEGEYFHRVDTAKYRTMPPTVKKLFTNSAGLAISFTTNSPVIKAKWMVPDNYQLPNLTRVAQKGLDLYIKRDGKWQFAGVGIPGGVTTEKVLVDNMGTEEKECLLYLPLYDELKSLEIGVSSDAHIRKGENPFKEKIVVYGSSILQGASASRPGMAYPARLSRSSGYNFINLGLSGNGKMEKEVAEMLADIDADAFILDCIPNPSPKEITDRTVDFVMTLRQKHPDTPIIVIQTLIRETGNFNQKARENVKRQNEAIAEQVEVLRKKNVKNLYFIKEDQFLGTDHEGTVDGTHPNDLGFDRMLKKYKPAISKILKIKFKAE	XXXXXCEEEEEGGGSEEESCSCSCSSTTCSSCTTTTTTSCHHHHHHTTSCTTCEEEEEECCSCEEEEEECCCCCCCTTSCHHHHHCEEEEEEETTEEEEEEEECCCSSEEEEEEECCCCSSCEEEEEECCSSSCCCEEEEEEETTSCEEECCCCCEEEEEEEECHHHHTTTCSSGGGSHHHHHHHHHSEEEEEEECTTTCSCCHHHHHHHHTSCCSEEEEECCSSSCHHHHHHHHHHHHHHHHHHCSSSCEEEECCCCCGGGGTCHHHHHHHHHHHHHHHHHHHHHHHTTCSSEEEECCCCTTCSSSCSBSSSSSBCHHHHHHHHHHHHHHHHHHHCCCCCCX	XXXXXCEEEEEHHHCEEECCCCCCCCCCCCCCCCCCCCCCHHHHHHCCCCCCCEEEEEECCCCEEEEEECCCCCCCCCCCHHHHHCEEEEEEECCEEEEEEEECCCCCEEEEEEECCCCCCCEEEEEECCCCCCCCEEEEEEECCCCEEECCCCCEEEEEEEECHHHHCCCCCCHHHCHHHHHHHHHCEEEEEEECCCCCCCCHHHHHHHHCCCCCEEEEECCCCCCHHHHHHHHHHHHHHHHHHCCCCCEEEECCCCCHHHHCCHHHHHHHHHHHHHHHHHHHHHHHCCCCCEEEECCCCCCCCCCCCECCCCCECHHHHHHHHHHHHHHHHHHHCCCCCCX	XXXXXCEEEEECCCCEEECCCCCCCCCCCCCCCCCCCCCCHHHHHHCCCCCCCEEEEEECCCCEEEEEECCCCCCCCCCCHHHHHCEEEEEEECCEEEEEEEECCCCCEEEEEEECCCCCCCEEEEEECCCCCCCCEEEEEEECCCCEEECCCCCEEEEEEEECHHHHCCCCCCCCCCHHHHHHHHHCEEEEEEECCCCCCCCHHHHHHHHCCCCCEEEEECCCCCCHHHHHHHHHHHHHHHHHHCCCCCEEEECCCCCCCCCCCHHHHHHHHHHHHHHHHHHHHHHHCCCCCEEEECCCCCCCCCCCCCCCCCCCCHHHHHHHHHHHHHHHHHHHCCCCCCX	XXXXXCEEEEECCCCEEECCCCCCCCTTCCCCTTTTTTCCHHHHHHTTCCTTCEEEEEECCCCEEEEEECCCCCCCTTCCHHHHHCEEEEEEETTEEEEEEEECCCCCEEEEEEECCCCCCCEEEEEECCCCCCCCEEEEEEETTCCEEECCCCCEEEEEEEECHHHHTTTCCCCCCCHHHHHHHHHCEEEEEEECTTTCCCCHHHHHHHHTCCCCEEEEECCCCCCHHHHHHHHHHHHHHHHHHCCCCCEEEECCCCCCCCCTCHHHHHHHHHHHHHHHHHHHHHHHTTCCCEEEECCCCTTCCCCCCCCCCCCCCHHHHHHHHHHHHHHHHHHHCCCCCCX	XXXXXCEEEEEGGGCEEECCCCCCCCTTCCCCTTTTTTCCHHHHHHTTCCTTCEEEEEECCCCEEEEEECCCCCCCTTCCHHHHHCEEEEEEETTEEEEEEEECCCCCEEEEEEECCCCCCCEEEEEECCCCCCCCEEEEEEETTCCEEECCCCCEEEEEEEECHHHHTTTCCCGGGCHHHHHHHHHCEEEEEEECTTTCCCCHHHHHHHHTCCCCEEEEECCCCCCHHHHHHHHHHHHHHHHHHCCCCCEEEECCCCCGGGGTCHHHHHHHHHHHHHHHHHHHHHHHTTCCCEEEECCCCTTCCCCCCCCCCCCCCHHHHHHHHHHHHHHHHHHHCCCCCCX
valid	682	2GVIA	204	GMEKLNFGIPEWAFEFHGHKCPYMPMGYRAGSYALKIAGLEKEKDHRTYLLSEMSPEDMNGCFNDGAQAATGCTYGKGLFSLLGYGKLALILYRPGRKAIRVHVRNSFMDELSTRASDFFRYRKQGYEPSEIPAGAIDPVLEWISSLEDEEIFEYREIDGFTFEPVKKNGAKVRCDVCGEYTYEADAKLLNGKPVCKPDYYGKK	XCCCEETTEEHHHHHHHCSCCSHHHHHHHHHHHHHHHHTCCCCSSSSCEEEESCCTTCSCTHHHHHHHHHHSCCTTTTCEEECCSCCSEEEEECTTSCEEEEEECHHHHHHHHHHTHHHHHHHHHTCCGGGSCHHHHHHHHHHHHHSCHHHHEEEEEESSCCCCCCCCCCCEEECTTTCCEEEGGGCEEETTEEECHHHHHCXX	XCCCEECCEEHHHHHHHCCCCCHHHHHHHHHHHHHHHHCCCCCCCCCCEEEECCCCCCCCCHHHHHHHHHHCCCCCCCCEEECCCCCCEEEEECCCCCEEEEEECHHHHHHHHHHCHHHHHHHHHCCCHHHCCHHHHHHHHHHHHHCCHHHHEEEEEECCCCCCCCCCCCCEEECCCCCCEEEHHHCEEECCEEECHHHHHCXX	XCCCEECCEEHHHHHHHCCCCCHHHHHHHHHHHHHHHHCCCCCCCCCCEEEECCCCCCCCCHHHHHHHHHHCCCCCCCCEEECCCCCCEEEEECCCCCEEEEEECHHHHHHHHHHCHHHHHHHHHCCCCCCCCHHHHHHHHHHHHHCCHHHHEEEEEECCCCCCCCCCCCCEEECCCCCCEEECCCCEEECCEEECHHHHHCXX	XCCCEETTEEHHHHHHHCCCCCHHHHHHHHHHHHHHHHTCCCCCCCCCEEEECCCTTCCCTHHHHHHHHHHCCCTTTTCEEECCCCCCEEEEECTTCCEEEEEECHHHHHHHHHHTHHHHHHHHHTCCCCCCCHHHHHHHHHHHHHCCHHHHEEEEEECCCCCCCCCCCCCEEECTTTCCEEECCCCEEETTEEECHHHHHCXX	XCCCEETTEEHHHHHHHCCCCCHHHHHHHHHHHHHHHHTCCCCCCCCCEEEECCCTTCCCTHHHHHHHHHHCCCTTTTCEEECCCCCCEEEEECTTCCEEEEEECHHHHHHHHHHTHHHHHHHHHTCCGGGCCHHHHHHHHHHHHHCCHHHHEEEEEECCCCCCCCCCCCCEEECTTTCCEEEGGGCEEETTEEECHHHHHCXX
valid	683	3FZ4A	120	SNAMLTFYEYPKCSTCRRAKAELDDLAWDYDAIDIKKNPPAASLIRNWLENSGLELKKFFNTSGQSYRALGLKDKLHQLSLDEAANLLASDGMLIKRPLLVKEGKIVQIGYRTAYEDLDF	XCCSEEEEECSSCHHHHHHHHHHHHHTCCEEEEETTTSCCCHHHHHHHHHHSCCCGGGGBCTTSHHHHHTTHHHHGGGCCHHHHHHHHHHCGGGBCSCEEEETTEEEEESSSSCGGGGCC	XCCCEEEEECCCCHHHHHHHHHHHHHCCCEEEEECCCCCCCHHHHHHHHHHCCCCHHHHECCCCHHHHHCCHHHHHHHCCHHHHHHHHHHCHHHECCCEEEECCEEEEECCCCCHHHHCC	XCCCEEEEECCCCHHHHHHHHHHHHHCCCEEEEECCCCCCCHHHHHHHHHHCCCCCCCCCCCCCHHHHHCCHHHHCCCCCHHHHHHHHHHCCCCCCCCEEEECCEEEEECCCCCCCCCCC	XCCCEEEEECCCCHHHHHHHHHHHHHTCCEEEEETTTCCCCHHHHHHHHHHCCCCCCCCCCTTCHHHHHTTHHHHCCCCCHHHHHHHHHHCCCCCCCCEEEETTEEEEECCCCCCCCCCC	XCCCEEEEECCCCHHHHHHHHHHHHHTCCEEEEETTTCCCCHHHHHHHHHHCCCCGGGGCCTTCHHHHHTTHHHHGGGCCHHHHHHHHHHCGGGCCCCEEEETTEEEEECCCCCGGGGCC
valid	684	3ABDY	52	MLTPTPDSSPRSTSSPSQSKNGSFTPRTANILKPLMSPPSREEIMATLLDHD	XXXXXXXXXXXXXXXXXXXXXXXXXXXCCSEEEESSCCCCHHHHHHHCCXXX	XXXXXXXXXXXXXXXXXXXXXXXXXXXCCCEEEECCCCCCHHHHHHHCCXXX	XXXXXXXXXXXXXXXXXXXXXXXXXXXCCCEEEECCCCCCHHHHHHHCCXXX	XXXXXXXXXXXXXXXXXXXXXXXXXXXCCCEEEECCCCCCHHHHHHHCCXXX	XXXXXXXXXXXXXXXXXXXXXXXXXXXCCCEEEECCCCCCHHHHHHHCCXXX
valid	685	3D1BB	124	GSHMNPLASLTTDKNDLYINWLKSLSFFQTNSSCAEALVKVIPHYHNKLIDFSQVLQLVFSASEKFPIQENQPLPEQLMFLSNLEKQTPFAKAVGSSIYKLVTGKNLSLDFASQILKEASILEH	XXXXXXXXXXXXXXXCHHHHHHHHCHHHHTCHHHHHHHHHHHHHHHTTSSCHHHHHHHHHTTCCCSCBCCCCCHHHHHHHHHHHTTCCHHHHHHHHHHHHHHHHHCBCHHHHHHHHHHHHHHCX	XXXXXXXXXXXXXXXCHHHHHHHHCHHHHCCHHHHHHHHHHHHHHHCCCCCHHHHHHHHHCCCCCCCECCCCCHHHHHHHHHHHCCCCHHHHHHHHHHHHHHHHHCECHHHHHHHHHHHHHHCX	XXXXXXXXXXXXXXXCHHHHHHHHCHHHHCCHHHHHHHHHHHHHHHCCCCCHHHHHHHHHCCCCCCCCCCCCCHHHHHHHHHHHCCCCHHHHHHHHHHHHHHHHHCCCHHHHHHHHHHHHHHCX	XXXXXXXXXXXXXXXCHHHHHHHHCHHHHTCHHHHHHHHHHHHHHHTTCCCHHHHHHHHHTTCCCCCCCCCCCHHHHHHHHHHHTTCCHHHHHHHHHHHHHHHHHCCCHHHHHHHHHHHHHHCX	XXXXXXXXXXXXXXXCHHHHHHHHCHHHHTCHHHHHHHHHHHHHHHTTCCCHHHHHHHHHTTCCCCCCCCCCCHHHHHHHHHHHTTCCHHHHHHHHHHHHHHHHHCCCHHHHHHHHHHHHHHCX
valid	686	5KX4B	101	EFSEDCENIFHDNAYLLKLDCEAGRVDPVEYDDISDEEIYEITVDVGVSSEDQEKVAKIIRECIAQVSTQDCTKFSEIYDCYMKKKICNYYPENMHHHHHH	CTTHHHHHHHHHHHHHHHHHHHTTSSCGGGGSCCCHHHHHHHTGGGTCCGGGHHHHHHHHHHHHHHCCCCSTTHHHHHHHHHHHTTGGGGSCCXXXXXXXX	CCCHHHHHHHHHHHHHHHHHHHCCCCCHHHHCCCCHHHHHHHCHHHCCCHHHHHHHHHHHHHHHHHCCCCCCCHHHHHHHHHHHCCHHHHCCCXXXXXXXX	CCCHHHHHHHHHHHHHHHHHHHCCCCCCCCCCCCCHHHHHHHCCCCCCCCCCHHHHHHHHHHHHHHCCCCCCCHHHHHHHHHHHCCCCCCCCCXXXXXXXX	CTTHHHHHHHHHHHHHHHHHHHTTCCCCCCCCCCCHHHHHHHTCCCTCCCCCHHHHHHHHHHHHHHCCCCCTTHHHHHHHHHHHTTCCCCCCCXXXXXXXX	CTTHHHHHHHHHHHHHHHHHHHTTCCCGGGGCCCCHHHHHHHTGGGTCCGGGHHHHHHHHHHHHHHCCCCCTTHHHHHHHHHHHTTGGGGCCCXXXXXXXX
valid	687	5CESB	102	SAGIVPYQVKAQLYLFPGPEAELIRAAAEASLRDYISAQRRLGRDIRRSALFATLHVEGVQRVELQEPAADVVLDETQAAYCTGYAITLGGVDELEHHHHHH	CCCEEEEEEEEEEEECSSSCHHHHHHHHHHHHHHHHHHHHHHTCCBCHHHHHHHHCCTTEEEEEEEESSSCBCCCTTCEEEEEEEEEEECCXXXXXXXXXXX	CCCEEEEEEEEEEEECCCCCHHHHHHHHHHHHHHHHHHHHHHCCCECHHHHHHHHCCCCEEEEEEEECCCCECCCCCCEEEEEEEEEEECCXXXXXXXXXXX	CCCEEEEEEEEEEEECCCCCHHHHHHHHHHHHHHHHHHHHHHCCCCCHHHHHHHHCCCCEEEEEEEECCCCCCCCCCCEEEEEEEEEEECCXXXXXXXXXXX	CCCEEEEEEEEEEEECCCCCHHHHHHHHHHHHHHHHHHHHHHTCCCCHHHHHHHHCCTTEEEEEEEECCCCCCCCTTCEEEEEEEEEEECCXXXXXXXXXXX	CCCEEEEEEEEEEEECCCCCHHHHHHHHHHHHHHHHHHHHHHTCCCCHHHHHHHHCCTTEEEEEEEECCCCCCCCTTCEEEEEEEEEEECCXXXXXXXXXXX
valid	688	2I7GB	376	MGSSHHHHHHSSGRENLYFQGMELGLYTFADVNPNPADGRGPEGARRLRELLEEIELADQVGLDVFGLGEHHRPDYVVSSPSTVLAAAAVKTKNIRLTSAVSVLSSDDPVRVFQQFSTVDLLSNGRAEIMAGRGSFIESYPLFGYDLEDYDVLFAEKLDLLLALREQEVVTWSGTKHPAINGRGVYPRPLQERLPVWIAVGGTPQSVARAGAMGLPVALAIIGGEYRRFAPLFDLYHEAARRAGQEKTKLRTSINVHGFIADTTDKAADQFYGPQAEVMNRIGRERGWGPTNRAHFDAARGPEGNLFLGEPELVAEKIIKAHGVFKNDRFLLQMAIGLMPHDQIMRGIELYGTKVAPLVRKELTGSADPVKATAGS	XXXXXXXXXXXXXXXXXXXXCCEEEEEECCBCCSSCTTCHHHHHHHHHHHHHHHHHHHHHTTCSEEEECCCCSTTBSCSCHHHHHHHHHTTCSSCEEEESCBCGGGSCHHHHHHHHHHHHHHTTSCEEEEECCTTHHHHHHHHTCCGGGHHHHHHHHHHHHHHHHHCSEEEECCSSSCCEEEEECSSCCSSSSCCEEEEECSCHHHHHHHHHTTCCEEEECCSSBGGGGHHHHHHHHHHHHHTTCCTTTCCEEEEEEEEECSSHHHHHHHHHCGGGTCHHHHHHHHTCCTTCHHHHHHHHSTTBSCEEESHHHHHHHHHHHHHHHCCSEEEEECCCTTCCHHHHHHHHHHHHHTHHHHHHHHHTCXXXXXXXXXXX	XXXXXXXXXXXXXXXXXXXXCCEEEEEECCECCCCCCCCHHHHHHHHHHHHHHHHHHHHHCCCCEEEECCCCCCCECCCCHHHHHHHHHCCCCCCEEEECCECHHHCCHHHHHHHHHHHHHHCCCCEEEEECCCCHHHHHHHHCCCHHHHHHHHHHHHHHHHHHHHCCEEEECCCCCCCEEEEECCCCCCCCCCCEEEEECCCHHHHHHHHHCCCCEEEECCCCEHHHHHHHHHHHHHHHHHCCCCCCCCCEEEEEEEEECCCHHHHHHHHHCHHHCCHHHHHHHHCCCCCCHHHHHHHHCCCECCEEECHHHHHHHHHHHHHHHCCCEEEEECCCCCCCHHHHHHHHHHHHHCHHHHHHHHHCCXXXXXXXXXXX	XXXXXXXXXXXXXXXXXXXXCCEEEEEECCCCCCCCCCCHHHHHHHHHHHHHHHHHHHHHCCCCEEEECCCCCCCCCCCCHHHHHHHHHCCCCCCEEEECCCCCCCCCHHHHHHHHHHHHHHCCCCEEEEECCCCHHHHHHHHCCCCCCHHHHHHHHHHHHHHHHHCCEEEECCCCCCCEEEEECCCCCCCCCCCEEEEECCCHHHHHHHHHCCCCEEEECCCCCCCCCHHHHHHHHHHHHHCCCCCCCCCEEEEEEEEECCCHHHHHHHHHCCCCCCHHHHHHHHCCCCCCHHHHHHHHCCCCCCEEECHHHHHHHHHHHHHHHCCCEEEEECCCCCCCHHHHHHHHHHHHHCHHHHHHHHHCCXXXXXXXXXXX	XXXXXXXXXXXXXXXXXXXXCCEEEEEECCCCCCCCTTCHHHHHHHHHHHHHHHHHHHHHTTCCEEEECCCCCTTCCCCCHHHHHHHHHTTCCCCEEEECCCCCCCCCHHHHHHHHHHHHHHTTCCEEEEECCTTHHHHHHHHTCCCCCHHHHHHHHHHHHHHHHHCCEEEECCCCCCCEEEEECCCCCCCCCCCEEEEECCCHHHHHHHHHTTCCEEEECCCCCCCCCHHHHHHHHHHHHHTTCCTTTCCEEEEEEEEECCCHHHHHHHHHCCCCTCHHHHHHHHTCCTTCHHHHHHHHCTTCCCEEECHHHHHHHHHHHHHHHCCCEEEEECCCTTCCHHHHHHHHHHHHHTHHHHHHHHHTCXXXXXXXXXXX	XXXXXXXXXXXXXXXXXXXXCCEEEEEECCCCCCCCTTCHHHHHHHHHHHHHHHHHHHHHTTCCEEEECCCCCTTCCCCCHHHHHHHHHTTCCCCEEEECCCCGGGCCHHHHHHHHHHHHHHTTCCEEEEECCTTHHHHHHHHTCCGGGHHHHHHHHHHHHHHHHHCCEEEECCCCCCCEEEEECCCCCCCCCCCEEEEECCCHHHHHHHHHTTCCEEEECCCCCGGGGHHHHHHHHHHHHHTTCCTTTCCEEEEEEEEECCCHHHHHHHHHCGGGTCHHHHHHHHTCCTTCHHHHHHHHCTTCCCEEECHHHHHHHHHHHHHHHCCCEEEEECCCTTCCHHHHHHHHHHHHHTHHHHHHHHHTCXXXXXXXXXXX
valid	689	4F0LB	458	GPGSMSDQSSQHFIHARQALLPDGWAENVRIGIAGGVICSIETGVLAGPDDERQSVVVAGMANLHSHAFQYGMAGLAERRGPSADSFWSWREIMYKFALTMTPEQAEAVALRLYVDMLEAGFTRVGEFHYLHHDCDGTPYANLSEMADRIAAAATTAGMGLTLLPVFYAHSGFGGAAANEGQRRFINDPERFARLIEGCRKTLEGFEGAVLGVAPHSLRAVTPDELDSVTQLLPDAPVHIHVAEQVKEVEDCIAWSGKRPVEWLLDHQDVTARWCLIHATHMSDEETKHMAKAGAIAGLCPVTEANLGDGTFNATEFAAAGGKFGIGSDSNVLIGIGDELRQLEYSQRLYHRARNVLAANEGSTGRALFDGAVLGGNIAMGRPEDGLKKGASADFVSLDVERLPHAKGDVVLDGWIFAGRAHVCDVWVRGVKQVEGGRHRLRDEAERAFQKALGELLA	XXXXXXXXXCCEEEEEEEEEETTEEEEEEEEEEETTEEEEEECSCCCCTTCEEEEEEEECEEEEEECGGGGGGTTSSCBCCSCSSTTHHHHHHHHHHHHHCCHHHHHHHHHHHHHHHHHTTEEEEEEEECCCSCTTSCCCSSTTHHHHHHHHHHHHHTCEEEEEEEECCEEETTTEECCGGGTTTCCCHHHHHHHHHHHHHHHTTCTTCEECBEECBTTTSCHHHHHHHTTSSTTSCEEEEESCSHHHHHHHHHHHSSCHHHHHHHHSCCCTTEEEEECCSCCHHHHHHHHHHTCEEEECHHHHHHTTCCCCCHHHHHHTTCEEEECCBTTSSCCHHHHHHHHHHHHHHHHTCSSCSCSTTSBHHHHHHHHHHHHHHHHTTCTTCSSSTTSBCCEEEEECTTCTTCCHHHHHHHHHHSCCCEEEEEEETTEEEEETTEETTHHHHHHHHHHHHHHHHC	XXXXXXXXXCCEEEEEEEEEECCEEEEEEEEEEECCEEEEEECCCCCCCCCEEEEEEEECEEEEEECHHHHHHCCCCCECCCCCCCCHHHHHHHHHHHHHCCHHHHHHHHHHHHHHHHHCCEEEEEEEECCCCCCCCCCCCCCCHHHHHHHHHHHHHCCEEEEEEEECCEEECCCEECCHHHCCCCCCHHHHHHHHHHHHHHHCCCCCCEECEEECECCCCCHHHHHHHCCCCCCCCEEEEECCCHHHHHHHHHHHCCCHHHHHHHHCCCCCCEEEEECCCCCHHHHHHHHHHCCEEEECHHHHHHCCCCCCCHHHHHHCCCEEEECCECCCCCCHHHHHHHHHHHHHHHHCCCCCCCCCCCEHHHHHHHHHHHHHHHHCCCCCCCCCCCCECCEEEEECCCCCCCCHHHHHHHHHHCCCCEEEEEEECCEEEEECCEECCHHHHHHHHHHHHHHHHC	XXXXXXXXXCCEEEEEEEEEECCEEEEEEEEEEECCEEEEEECCCCCCCCCEEEEEEEECEEEEEECCCCCCCCCCCCCCCCCCCCCHHHHHHHHHHHHHCCHHHHHHHHHHHHHHHHHCCEEEEEEEECCCCCCCCCCCCCCCHHHHHHHHHHHHHCCEEEEEEEECCEEECCCEECCCCCCCCCCCHHHHHHHHHHHHHHHCCCCCCEECCEECCCCCCCHHHHHHHCCCCCCCCEEEEECCCHHHHHHHHHHHCCCHHHHHHHHCCCCCCEEEEECCCCCHHHHHHHHHHCCEEEECHHHHHHCCCCCCCHHHHHHCCCEEEECCCCCCCCCHHHHHHHHHHHHHHHHCCCCCCCCCCCCHHHHHHHHHHHHHHHHCCCCCCCCCCCCCCCEEEEECCCCCCCCHHHHHHHHHHCCCCEEEEEEECCEEEEECCEECCHHHHHHHHHHHHHHHHC	XXXXXXXXXCCEEEEEEEEEETTEEEEEEEEEEETTEEEEEECCCCCCTTCEEEEEEEECEEEEEECCCCCCCTTCCCCCCCCCCTTHHHHHHHHHHHHHCCHHHHHHHHHHHHHHHHHTTEEEEEEEECCCCCTTCCCCCCTTHHHHHHHHHHHHHTCEEEEEEEECCEEETTTEECCCCCTTTCCCHHHHHHHHHHHHHHHTTCTTCEECCEECCTTTCCHHHHHHHTTCCTTCCEEEEECCCHHHHHHHHHHHCCCHHHHHHHHCCCCTTEEEEECCCCCHHHHHHHHHHTCEEEECHHHHHHTTCCCCCHHHHHHTTCEEEECCCTTCCCCHHHHHHHHHHHHHHHHTCCCCCCCTTCCHHHHHHHHHHHHHHHHTTCTTCCCCTTCCCCEEEEECTTCTTCCHHHHHHHHHHCCCCEEEEEEETTEEEEETTEETTHHHHHHHHHHHHHHHHC	XXXXXXXXXCCEEEEEEEEEETTEEEEEEEEEEETTEEEEEECCCCCCTTCEEEEEEEECEEEEEECGGGGGGTTCCCCCCCCCCTTHHHHHHHHHHHHHCCHHHHHHHHHHHHHHHHHTTEEEEEEEECCCCCTTCCCCCCTTHHHHHHHHHHHHHTCEEEEEEEECCEEETTTEECCGGGTTTCCCHHHHHHHHHHHHHHHTTCTTCEECCEECCTTTCCHHHHHHHTTCCTTCCEEEEECCCHHHHHHHHHHHCCCHHHHHHHHCCCCTTEEEEECCCCCHHHHHHHHHHTCEEEECHHHHHHTTCCCCCHHHHHHTTCEEEECCCTTCCCCHHHHHHHHHHHHHHHHTCCCCCCCTTCCHHHHHHHHHHHHHHHHTTCTTCCCCTTCCCCEEEEECTTCTTCCHHHHHHHHHHCCCCEEEEEEETTEEEEETTEETTHHHHHHHHHHHHHHHHC
valid	690	3MVCB	161	LHLTQPQILFVRKTWNHARNQGALEPAISIFRNSFFKNPEIRQMIMFGTKNEGHERLKKHAQLFTVLMDDLIANLDSPSATVAGLREAGEKHVWPTRNQYGCPFHAHLLDQFATAMIERTLEWGEKKDRTETTQRGWTKIVLFVTEQLKEGFQDEQKRARR	CCCCHHHHHHHHHHHHHHHTTCTTTTHHHHHHHHHHHCHHHHHHHTCSSHHHHHHHHHHHHHHHHHHHHHHHHTCXXXCHHHHHHHHHHHTTCCSSTTTTSSCCCTHHHHHHHHHHHHHHTTCCXXXXCCHHHHHHHHHHHHHHHHHHHHHHHHHHHHHCC	CCCCHHHHHHHHHHHHHHHCCCCCCCHHHHHHHHHHHCHHHHHHHCCCCHHHHHHHHHHHHHHHHHHHHHHHHCCXXXCHHHHHHHHHHHCCCCCCCCCCCCCCCCHHHHHHHHHHHHHHCCCCXXXXCCHHHHHHHHHHHHHHHHHHHHHHHHHHHHHCC	CCCCHHHHHHHHHHHHHHHCCCCCCCHHHHHHHHHHHCHHHHHHHCCCCHHHHHHHHHHHHHHHHHHHHHHHHCCXXXCHHHHHHHHHHHCCCCCCCCCCCCCCCCHHHHHHHHHHHHHHCCCCXXXXCCHHHHHHHHHHHHHHHHHHHHHHHHHHHHHCC	CCCCHHHHHHHHHHHHHHHTTCTTTTHHHHHHHHHHHCHHHHHHHTCCCHHHHHHHHHHHHHHHHHHHHHHHHTCXXXCHHHHHHHHHHHTTCCCCTTTTCCCCCTHHHHHHHHHHHHHHTTCCXXXXCCHHHHHHHHHHHHHHHHHHHHHHHHHHHHHCC	CCCCHHHHHHHHHHHHHHHTTCTTTTHHHHHHHHHHHCHHHHHHHTCCCHHHHHHHHHHHHHHHHHHHHHHHHTCXXXCHHHHHHHHHHHTTCCCCTTTTCCCCCTHHHHHHHHHHHHHHTTCCXXXXCCHHHHHHHHHHHHHHHHHHHHHHHHHHHHHCC
valid	691	2A5ZC	262	MGGSFGKKGASSATAAQVPLATETTPGLMSPSEKLKLSTLTTSIATSDFYASYDFMMHSIGLTSANNISLLSTGNISLQNILSEGNHFGVQPIVSSTTANASFLAGMLMAIFPKESELEVTVYFKTPSAFNPAQLTVIGSTSIGLGISDRSGLIIENGNAFGGIVKASAATETGSTYALSTSTWYICKFKMLTDDRFKVTLYSDSGTQLYSYTSTAAMFRADNATAHIGFKTQCKTATAGISLISIDLIEFKAKVSATRAKV	XXXXXXXXXXXXXXXXXXCBCCSSSCBBBCHHHHHHHHTCCCSSCSSEEEEEECSCSCCTTCCEETTEEEEEETTCEECCCEEETTEEEEBCEECCSSTTCEEEEEECSTTSCGGGCCEEEEEEECCSSCCTTEEEEEEEEECTTCCSCEEEEEEETTEEEEEEEETTEEEEECCCEECCTTCEEEEEEEECTTSCEEEEEEETTCCEEEEEECSSCCCCCSSTTEEEEEEEEESSSCTTCBCCEEEEEEEEEECCCCCCCC	XXXXXXXXXXXXXXXXXXCECCCCCCEEECHHHHHHHHCCCCCCCCCEEEEEECCCCCCCCCCEECCEEEEEECCCEECCCEEECCEEEEECEECCCCCCCEEEEEECCCCCCHHHCCEEEEEEECCCCCCCCEEEEEEEEECCCCCCCEEEEEEECCEEEEEEEECCEEEEECCCEECCCCCEEEEEEEECCCCCEEEEEEECCCCEEEEEECCCCCCCCCCCCEEEEEEEEECCCCCCCECCEEEEEEEEEECCCCCCCC	XXXXXXXXXXXXXXXXXXCCCCCCCCCCCCHHHHHHHHCCCCCCCCCEEEEEECCCCCCCCCCEECCEEEEEECCCEECCCEEECCEEEECCEECCCCCCCEEEEEECCCCCCCCCCCEEEEEEECCCCCCCCEEEEEEEEECCCCCCCEEEEEEECCEEEEEEEECCEEEEECCCEECCCCCEEEEEEEECCCCCEEEEEEECCCCEEEEEECCCCCCCCCCCCEEEEEEEEECCCCCCCCCCEEEEEEEEEECCCCCCCC	XXXXXXXXXXXXXXXXXXCCCCCCCCCCCCHHHHHHHHTCCCCCCCCEEEEEECCCCCCTTCCEETTEEEEEETTCEECCCEEETTEEEECCEECCCCTTCEEEEEECCTTCCCCCCCEEEEEEECCCCCCTTEEEEEEEEECTTCCCCEEEEEEETTEEEEEEEETTEEEEECCCEECCTTCEEEEEEEECTTCCEEEEEEETTCCEEEEEECCCCCCCCCCTTEEEEEEEEECCCCTTCCCCEEEEEEEEEECCCCCCCC	XXXXXXXXXXXXXXXXXXCCCCCCCCCCCCHHHHHHHHTCCCCCCCCEEEEEECCCCCCTTCCEETTEEEEEETTCEECCCEEETTEEEECCEECCCCTTCEEEEEECCTTCCGGGCCEEEEEEECCCCCCTTEEEEEEEEECTTCCCCEEEEEEETTEEEEEEEETTEEEEECCCEECCTTCEEEEEEEECTTCCEEEEEEETTCCEEEEEECCCCCCCCCCTTEEEEEEEEECCCCTTCCCCEEEEEEEEEECCCCCCCC
valid	692	5OK8C	175	MKNQVKKILGMSVVAAMVIVGCSHAPKSGISKSNKAYKEATKGAPDWVVGDLEKVAKYEKYSGVFLGRAEDLITNNDVDYSTNQATAKARANLAANLKSTLQKDLENEKTRTVDASGKRSISGTDTEKISQLVDKELIASKMLARYVGKDRVFVLVGLDKQIVDKVREELGMVKK	XXXXXXXXXXXXXXXXXXXXXXXXXXXXXXXXXXXXXXXXXXCCCHHHHSCHHHHTTSGGGTTEEEEEEEEECCTTCHHHHHHHHHHHHHHHHHHHHHHHHHHHHTCXXXXXXXXXXXXXXXXCCGGGHHHHHHHHGGGCEEEEEEECSSEEEEEEEEEHHHHHHHHHHTTCXXX	XXXXXXXXXXXXXXXXXXXXXXXXXXXXXXXXXXXXXXXXXXCCCHHHHCCHHHHCCCHHHCCEEEEEEEEECCCCCHHHHHHHHHHHHHHHHHHHHHHHHHHHHCCXXXXXXXXXXXXXXXXCCHHHHHHHHHHHHHHCEEEEEEECCCEEEEEEEEEHHHHHHHHHHCCCXXX	XXXXXXXXXXXXXXXXXXXXXXXXXXXXXXXXXXXXXXXXXXCCCHHHHCCHHHHCCCCCCCCEEEEEEEEECCCCCHHHHHHHHHHHHHHHHHHHHHHHHHHHHCCXXXXXXXXXXXXXXXXCCCCCHHHHHHHHCCCCEEEEEEECCCEEEEEEEEEHHHHHHHHHHCCCXXX	XXXXXXXXXXXXXXXXXXXXXXXXXXXXXXXXXXXXXXXXXXCCCHHHHCCHHHHTTCCCCTTEEEEEEEEECCTTCHHHHHHHHHHHHHHHHHHHHHHHHHHHHTCXXXXXXXXXXXXXXXXCCCCCHHHHHHHHCCCCEEEEEEECCCEEEEEEEEEHHHHHHHHHHTTCXXX	XXXXXXXXXXXXXXXXXXXXXXXXXXXXXXXXXXXXXXXXXXCCCHHHHCCHHHHTTCGGGTTEEEEEEEEECCTTCHHHHHHHHHHHHHHHHHHHHHHHHHHHHTCXXXXXXXXXXXXXXXXCCGGGHHHHHHHHGGGCEEEEEEECCCEEEEEEEEEHHHHHHHHHHTTCXXX
valid	693	1ATGA	231	ELKVVTATNFLGTLEQLAGQFAKQTGHAVVISSGSSGPVYAQIVNGAPYNVFFSADEKSPEKLDNQGFALPGSRFTYAIGKLVLWSAKPGLVDNQGKVLAGNGWRHIAISNPQIAPYGLAGTQVLTHLGLLDKLTAQERIVEANSVGQAHSQTASGAADLGFVALAQIIQAAAKIPGSHWFPPANYYEPIVQQAVITKSTAEKANAEQFMSWMKGPKAVAIIKAAGYVLPQ	CEEEEEEGGGHHHHHHHHHHHHHHHCCCEEEEEECHHHHHHHHHTTCCCSEEECSSSHHHHHHHHTTCBCTTCCEEEEECCEEEEESSTTTSCTTSGGGGSSSCSCEEEECTTTCHHHHHHHHHHHHTTCHHHHHHTTCEEEESSHHHHHHHHHTTSSSEEEEEGGGTCCTTSCCSSEEECCCGGGSCCCEEEEEEBTTCSCHHHHHHHHHHTTSHHHHHHHHHTTCBCCC	CEEEEEEHHHHHHHHHHHHHHHHHHCCCEEEEEECHHHHHHHHHCCCCCCEEECCCCHHHHHHHHCCCECCCCCEEEEECCEEEEECCCCCCCCCCHHHHCCCCCCEEEECCCCCHHHHHHHHHHHHCCCHHHHHHCCCEEEECCHHHHHHHHHCCCCCEEEEEHHHCCCCCCCCCCEEECCCHHHCCCCEEEEEEECCCCCHHHHHHHHHHCCCHHHHHHHHHCCCECCC	CEEEEEECCCHHHHHHHHHHHHHHHCCCEEEEEECHHHHHHHHHCCCCCCEEECCCCHHHHHHHHCCCCCCCCCEEEEECCEEEEECCCCCCCCCCCCCCCCCCCCEEEECCCCCHHHHHHHHHHHHCCCHHHHHHCCCEEEECCHHHHHHHHHCCCCCEEEEECCCCCCCCCCCCCEEECCCCCCCCCCEEEEEECCCCCCHHHHHHHHHHCCCHHHHHHHHHCCCCCCC	CEEEEEECCCHHHHHHHHHHHHHHHCCCEEEEEECHHHHHHHHHTTCCCCEEECCCCHHHHHHHHTTCCCTTCCEEEEECCEEEEECCTTTCCTTCCCCCCCCCCCEEEECTTTCHHHHHHHHHHHHTTCHHHHHHTTCEEEECCHHHHHHHHHTTCCCEEEEECCCTCCTTCCCCCEEECCCCCCCCCCEEEEEECTTCCCHHHHHHHHHHTTCHHHHHHHHHTTCCCCC	CEEEEEEGGGHHHHHHHHHHHHHHHCCCEEEEEECHHHHHHHHHTTCCCCEEECCCCHHHHHHHHTTCCCTTCCEEEEECCEEEEECCTTTCCTTCGGGGCCCCCCEEEECTTTCHHHHHHHHHHHHTTCHHHHHHTTCEEEECCHHHHHHHHHTTCCCEEEEEGGGTCCTTCCCCCEEECCCGGGCCCCEEEEEECTTCCCHHHHHHHHHHTTCHHHHHHHHHTTCCCCC
valid	694	5XCJB	193	MLVLVIGDFHVPHRSAAIPQVFLDRLNTGRIQTVLCTGNLCGKETYDILRTLAREVHVVKGAFDEMQGLNETEVIKIGNFKIGLMHGHQVIPWGDREALAIYQRQLDVDILITGHTHKLETKEVGGKYFLNPGSATGAYSPLVDNPVPSFMLLEINDSELTIYEYTLVDGSVKCERVDFNKKQQQLEHHHHHH	CEEEEECCCCCTTSCCCCCHHHHHHHHTSCCSEEEECSCCSSHHHHHHHHHHCSEEEECCCSSCCCTTCCSCEEEEETTEEEEECCSSSSSSSSCHHHHHHHHHHTTCSEEECCSSCSCEEEEETTEEEEECCCSSCCCCSSCSSCCCEEEEEEECSSEEEEEEEEEETTEEEEEEEEEECXXXXXXXXXXXX	CEEEEECCCCCCCCCCCCCHHHHHHHHCCCCCEEEECCCCCCHHHHHHHHHHCCEEEECCCCCCCCCCCCCCEEEEECCEEEEECCCCCCCCCCCHHHHHHHHHHCCCCEEECCCCCCCEEEEECCEEEEECCCCCCCCCCCCCCCCCEEEEEEECCCEEEEEEEEEECCEEEEEEEEEECXXXXXXXXXXXX	CEEEEECCCCCCCCCCCCCHHHHHHHHCCCCCEEEECCCCCCHHHHHHHHHHCCEEEECCCCCCCCCCCCCCEEEEECCEEEEECCCCCCCCCCCHHHHHHHHHHCCCCEEECCCCCCCEEEEECCEEEEECCCCCCCCCCCCCCCCCEEEEEEECCCEEEEEEEEEECCEEEEEEEEEECXXXXXXXXXXXX	CEEEEECCCCCTTCCCCCCHHHHHHHHTCCCCEEEECCCCCCHHHHHHHHHHCCEEEECCCCCCCCTTCCCCEEEEETTEEEEECCCCCCCCCCCHHHHHHHHHHTTCCEEECCCCCCCEEEEETTEEEEECCCCCCCCCCCCCCCCCEEEEEEECCCEEEEEEEEEETTEEEEEEEEEECXXXXXXXXXXXX	CEEEEECCCCCTTCCCCCCHHHHHHHHTCCCCEEEECCCCCCHHHHHHHHHHCCEEEECCCCCCCCTTCCCCEEEEETTEEEEECCCCCCCCCCCHHHHHHHHHHTTCCEEECCCCCCCEEEEETTEEEEECCCCCCCCCCCCCCCCCEEEEEEECCCEEEEEEEEEETTEEEEEEEEEECXXXXXXXXXXXX
valid	695	2XFOB	520	MSNKCDVVVVGGGISGMAAAKLLHDSGLNVVVLEARDRVGGRTYTLRNQKVKYVDLGGSYVGPTQNRILRLAKELGLETYKVNEVERLIHHVKGKSYPFRGPFPPVWNPITYLDHNNFWRTMDDMGREIPSDAPWKAPLAEEWDNMTMKELLDKLCWTESAKQLATLFVNLCVTAETHEVSALWFLWYVKQCGGTTRIASTTNGGQERKFVGGSGQVSERIMDLLGDRVKLERPVIYIDQTRENVLVETLNHEMYEAKYVISAIPPTLGMKIHFNPPLPMMRNQMITRVPLGSVIKCIVYYKEPFWRKKDYCGTMIIDGEEAPVAYTLDDTKPEGNYAAIMGFILAHKARKLARLTKEERLKKLCELYAKVLGSLEALEPVHYEEKNWCEEQYSGGCYTTYFPPGILTQYGRVLRQPVDRIYFAGTETATHWSGYMEGAVEAGERAAREILHAMGKIPEDEIWQSEPESVDVPAQPITTTFLERHLPSVPGLLRLIGLTTIFSATALGFLAHKRGLLVRV	XXCBCSEEEECCBHHHHHHHHHHHHTTCCEEEECSSSSSBTTCCEECCTTTSCEESSCCEECTTCHHHHHHHHHTTCCEEECCCSSEEEEEETTEEEEECSSSCCCCSHHHHHHHHHHHHHHHHHHTTSCTTCGGGSTTHHHHHTSBHHHHHHHHCCSHHHHHHHHHHHHHHHSSCGGGSBHHHHHHHHHTTTSHHHHHCSTTSTTSEEETTCTHHHHHHHHHHHGGGEETTCCEEEEECSSSSEEEEETTSCEEEESEEEECSCGGGGGGSEEESCCCHHHHHHTTSCCBCCEEEEEEECSSCGGGGGTEEEEEEECSSSCSCSEEEECCCTTSCSCEEEEEEETHHHHHHTTSCHHHHHHHHHHHHHHHHTCGGGGCCSEEEEEEGGGCTTTCSSSCBCCCTTHHHHHGGGTTCCBTTEEECSGGGCSSSTTSHHHHHHHHHHHHHHHHHHTTSSCGGGSSCCCCCCSSSCCCCCCCCHHHHHSCCHHHHHTTCXXXXXXXXXXXXXXXXXXXXXXXX	XXCECCEEEECCEHHHHHHHHHHHHCCCCEEEECCCCCCECCCCEECCCCCCCEECCCCEECCCCHHHHHHHHHCCCCEEECCCCCEEEEEECCEEEEECCCCCCCCCHHHHHHHHHHHHHHHHHHCCCCCCCHHHCCCHHHHHCCEHHHHHHHHCCCHHHHHHHHHHHHHHHCCCHHHCEHHHHHHHHHCCCCHHHHHCCCCCCCCEEECCCCHHHHHHHHHHHHHHEECCCCEEEEECCCCCEEEEECCCCEEEECEEEECCCHHHHHHCEEECCCCHHHHHHCCCCCECCEEEEEEECCCCHHHHHCEEEEEEECCCCCCCCEEEECCCCCCCCCEEEEEEECHHHHHHCCCCHHHHHHHHHHHHHHHHCCHHHHCCCEEEEEEHHHCCCCCCCCCECCCCCHHHHHHHHCCCCECCEEECCHHHCCCCCCCHHHHHHHHHHHHHHHHHHCCCCCHHHCCCCCCCCCCCCCCCCCCCHHHHHCCCHHHHHCCCXXXXXXXXXXXXXXXXXXXXXXXX	XXCCCCEEEECCCHHHHHHHHHHHHCCCCEEEECCCCCCCCCCCEECCCCCCCEECCCCEECCCCHHHHHHHHHCCCCEEECCCCCEEEEEECCEEEEECCCCCCCCCHHHHHHHHHHHHHHHHHHCCCCCCCCCCCCCHHHHHCCCHHHHHHHHCCCHHHHHHHHHHHHHHHCCCCCCCCHHHHHHHHHCCCCHHHHHCCCCCCCCEEECCCCHHHHHHHHHHHCCCEECCCCEEEEECCCCCEEEEECCCCEEEECEEEECCCCCCCCCCEEECCCCHHHHHHCCCCCCCCEEEEEEECCCCCCCCCCEEEEEEECCCCCCCCEEEECCCCCCCCCEEEEEEECHHHHHHCCCCHHHHHHHHHHHHHHHHCCCCCCCCCEEEEEECCCCCCCCCCCCCCCCCCHHHHHCCCCCCCCCCEEECCCCCCCCCCCCHHHHHHHHHHHHHHHHHHCCCCCCCCCCCCCCCCCCCCCCCCCCCHHHHHCCCHHHHHCCCXXXXXXXXXXXXXXXXXXXXXXXX	XXCCCCEEEECCCHHHHHHHHHHHHTTCCEEEECCCCCCCTTCCEECCTTTCCEECCCCEECTTCHHHHHHHHHTTCCEEECCCCCEEEEEETTEEEEECCCCCCCCCHHHHHHHHHHHHHHHHHHTTCCTTCCCCCTTHHHHHTCCHHHHHHHHCCCHHHHHHHHHHHHHHHCCCCCCCCHHHHHHHHHTTTCHHHHHCCTTCTTCEEETTCTHHHHHHHHHHHCCCEETTCCEEEEECCCCCEEEEETTCCEEEECEEEECCCCCCCCCCEEECCCCHHHHHHTTCCCCCCEEEEEEECCCCCCCCCTEEEEEEECCCCCCCCEEEECCCTTCCCCEEEEEEETHHHHHHTTCCHHHHHHHHHHHHHHHHTCCCCCCCCEEEEEECCCCTTTCCCCCCCCCTTHHHHHCCCTTCCCTTEEECCCCCCCCCTTCHHHHHHHHHHHHHHHHHHTTCCCCCCCCCCCCCCCCCCCCCCCCCHHHHHCCCHHHHHTTCXXXXXXXXXXXXXXXXXXXXXXXX	XXCCCCEEEECCCHHHHHHHHHHHHTTCCEEEECCCCCCCTTCCEECCTTTCCEECCCCEECTTCHHHHHHHHHTTCCEEECCCCCEEEEEETTEEEEECCCCCCCCCHHHHHHHHHHHHHHHHHHTTCCTTCGGGCTTHHHHHTCCHHHHHHHHCCCHHHHHHHHHHHHHHHCCCGGGCCHHHHHHHHHTTTCHHHHHCCTTCTTCEEETTCTHHHHHHHHHHHGGGEETTCCEEEEECCCCCEEEEETTCCEEEECEEEECCCGGGGGGCEEECCCCHHHHHHTTCCCCCCEEEEEEECCCCGGGGGTEEEEEEECCCCCCCCEEEECCCTTCCCCEEEEEEETHHHHHHTTCCHHHHHHHHHHHHHHHHTCGGGGCCCEEEEEEGGGCTTTCCCCCCCCCTTHHHHHGGGTTCCCTTEEECCGGGCCCCTTCHHHHHHHHHHHHHHHHHHTTCCCGGGCCCCCCCCCCCCCCCCCCCHHHHHCCCHHHHHTTCXXXXXXXXXXXXXXXXXXXXXXXX
valid	696	4N0HB	325	IHSHGAPFRPEYALKCGLEIHTQLNTKNKLFSQSTNSATSLVDAPNHHTSYYDIALPGTQPVLNLEAILFAMKLSLALGSQVNSISQFDRKHYFYGDQPQGYQLTQHYRPFARGGKINLSKELDDIDESAKEIGILQLQIEQDTGKSHYTETDKDVITLVDLNRSNVPLIELVTKPDFSDIKQVRAFIKKYQNLVRHLHISSGDLETGAMRVDVNLSINEYARVELKNLPNTSSIINAIKYEYQRQVELISVGDTSSLMEPETRGWTGSSTVKLRSKETTIDYRYMPDPELPYINLAPDVISGVRGLMPQLPDDLESSGENLYFQ	XXXXXXXXXXXCCEEEEEEEEEECCCSBCSSSCSBCCSCTTTSCTTCSCCTTTTTCTTCCCCCCHHHHHHHHHHHHHHTCEECSSBCCEEEECCCTTCTTSEEEECSSSCSEECCEEEEEHHHHCCSSSEEEEEEEEEEEEECCCEEEECXXXXXCEEEEETTSTTCEEEEEEECSCBCSHHHHHHHHHHHHHHHHHTTSCCCCTTTTSEEEEEEEEETTCCCEEECCCCSHHHHHHHHHHHHHHHHHCXXXXXCCTTSSCEEECCCSSCCCBCXXXXXXCCCCCEECSSSCCBCBCHHHHHHHHHTCCCCCXXXXXXXXXXXXX	XXXXXXXXXXXCCEEEEEEEEEECCCCECCCCCCECCCCCCCCCCCCCCCCCCCCCCCCCCCCCHHHHHHHHHHHHHHCCEECCCECCEEEECCCCCCCCCEEEECCCCCCEECCEEEEEHHHHCCCCCEEEEEEEEEEEEECCCEEEECXXXXXCEEEEECCCCCCEEEEEEECCCECCHHHHHHHHHHHHHHHHHCCCCCCCCCCCCEEEEEEEEECCCCCEEECCCCCHHHHHHHHHHHHHHHHHCXXXXXCCCCCCCEEECCCCCCCCECXXXXXXCCCCCEECCCCCCECECHHHHHHHHHCCCCCCXXXXXXXXXXXXX	XXXXXXXXXXXCCEEEEEEEEEECCCCCCCCCCCCCCCCCCCCCCCCCCCCCCCCCCCCCCCCCHHHHHHHHHHHHHHCCEECCCCCCEEEECCCCCCCCCEEEECCCCCCEECCEEEEEHHHHCCCCCEEEEEEEEEEEEECCCEEEECXXXXXCEEEEECCCCCCEEEEEEECCCCCCHHHHHHHHHHHHHHHHHCCCCCCCCCCCCEEEEEEEEECCCCCEEECCCCCHHHHHHHHHHHHHHHHHCXXXXXCCCCCCCEEECCCCCCCCCCXXXXXXCCCCCEECCCCCCCCCCHHHHHHHHHCCCCCCXXXXXXXXXXXXX	XXXXXXXXXXXCCEEEEEEEEEECCCCCCCCCCCCCCCCTTTCCTTCCCCTTTTTCTTCCCCCCHHHHHHHHHHHHHHTCEECCCCCCEEEECCCTTCTTCEEEECCCCCCEECCEEEEEHHHHCCCCCEEEEEEEEEEEEECCCEEEECXXXXXCEEEEETTCTTCEEEEEEECCCCCCHHHHHHHHHHHHHHHHHTTCCCCCTTTTCEEEEEEEEETTCCCEEECCCCCHHHHHHHHHHHHHHHHHCXXXXXCCTTCCCEEECCCCCCCCCCXXXXXXCCCCCEECCCCCCCCCCHHHHHHHHHTCCCCCXXXXXXXXXXXXX	XXXXXXXXXXXCCEEEEEEEEEECCCCCCCCCCCCCCCCTTTCCTTCCCCTTTTTCTTCCCCCCHHHHHHHHHHHHHHTCEECCCCCCEEEECCCTTCTTCEEEECCCCCCEECCEEEEEHHHHCCCCCEEEEEEEEEEEEECCCEEEECXXXXXCEEEEETTCTTCEEEEEEECCCCCCHHHHHHHHHHHHHHHHHTTCCCCCTTTTCEEEEEEEEETTCCCEEECCCCCHHHHHHHHHHHHHHHHHCXXXXXCCTTCCCEEECCCCCCCCCCXXXXXXCCCCCEECCCCCCCCCCHHHHHHHHHTCCCCCXXXXXXXXXXXXX
valid	697	5U4QB	337	SNAMKFLVTGAAGFIGFHIAQRLLNEGHNVVGIDNMNDYYDVSLKQARLDRLAYPAFHFQQLDLADREGMAKLFATEQFDRVIHLAAQAGVRYSLENPYAYADANLMGYLNILEGCRHTKVKHLVYASSSSVYGLNRKMPFSTEDSVDHPVSLYAATKKANELMAHTYSHLYGIPTTGLRFFTVYGPWGRPDMALFKFTKAMLEGKSIDVYNYGKMKRDFTYIDDIVEAVVRVLDVIPQANADWTVESGSPATSSAPYRVYNIGNSSPVELMDYITALEEALGMEAQKNMMPIQPGDVLDTSADTQPLYDLVGFKPQTSVKDGVKNFVDWYKDYYQI	XXCCEEEEETTTSHHHHHHHHHHHHTTCEEEEEECCCTTSCHHHHHHHHHTTCCTTEEEEECCTTCHHHHHHHHHHHCCSEEEECCSCCCCCXXCCCHHHHHHHHTHHHHHHHHHHHHTTCSEEEEEEEGGGGTTCCSSSBCTTSCCCCCSSHHHHHHHHHHHHHHHHHHHHCCCEEEEEECEEECTTCCTTSHHHHHHHHHHCCXXXXXXXXXXXXCCEEEHHHHHHHHHHHHTCCCCCCTTCCTTTSCTTCCSSSEEEEEESCCCCCCHHHHHHHHHHHHTCXXXXXXXXXXXXXXXXCCBCCHHHHHHHTCCCCCCHHHHHHHHHHHHHHHHCX	XXCCEEEEECCCCHHHHHHHHHHHHCCCEEEEEECCCCCCCHHHHHHHHHCCCCCCEEEEECCCCCHHHHHHHHHHHCCCEEEECCCCCCCCXXCCCHHHHHHHHCHHHHHHHHHHHHCCCCEEEEEEEHHHHCCCCCCCECCCCCCCCCCCHHHHHHHHHHHHHHHHHHHHCCCEEEEEECEEECCCCCCCCHHHHHHHHHHCCXXXXXXXXXXXXCCEEEHHHHHHHHHHHHCCCCCCCCCCCCCCCCCCCCCCCEEEEEECCCCCCCHHHHHHHHHHHHCCXXXXXXXXXXXXXXXXCCECCHHHHHHHCCCCCCCHHHHHHHHHHHHHHHHCX	XXCCEEEEECCCCHHHHHHHHHHHHCCCEEEEEECCCCCCCHHHHHHHHHCCCCCCEEEEECCCCCHHHHHHHHHHHCCCEEEECCCCCCCCXXCCCHHHHHHHHCHHHHHHHHHHHHCCCCEEEEEEECCCCCCCCCCCCCCCCCCCCCCCHHHHHHHHHHHHHHHHHHHHCCCEEEEEECEEECCCCCCCCHHHHHHHHHHCCXXXXXXXXXXXXCCEEEHHHHHHHHHHHHCCCCCCCCCCCCCCCCCCCCCCCEEEEEECCCCCCCHHHHHHHHHHHHCCXXXXXXXXXXXXXXXXCCCCCHHHHHHHCCCCCCCHHHHHHHHHHHHHHHHCX	XXCCEEEEETTTCHHHHHHHHHHHHTTCEEEEEECCCTTCCHHHHHHHHHTTCCTTEEEEECCTTCHHHHHHHHHHHCCCEEEECCCCCCCCXXCCCHHHHHHHHTHHHHHHHHHHHHTTCCEEEEEEECCCCTTCCCCCCCTTCCCCCCCCHHHHHHHHHHHHHHHHHHHHCCCEEEEEECEEECTTCCTTCHHHHHHHHHHCCXXXXXXXXXXXXCCEEEHHHHHHHHHHHHTCCCCCCTTCCTTTCCTTCCCCCEEEEEECCCCCCCHHHHHHHHHHHHTCXXXXXXXXXXXXXXXXCCCCCHHHHHHHTCCCCCCHHHHHHHHHHHHHHHHCX	XXCCEEEEETTTCHHHHHHHHHHHHTTCEEEEEECCCTTCCHHHHHHHHHTTCCTTEEEEECCTTCHHHHHHHHHHHCCCEEEECCCCCCCCXXCCCHHHHHHHHTHHHHHHHHHHHHTTCCEEEEEEEGGGGTTCCCCCCCTTCCCCCCCCHHHHHHHHHHHHHHHHHHHHCCCEEEEEECEEECTTCCTTCHHHHHHHHHHCCXXXXXXXXXXXXCCEEEHHHHHHHHHHHHTCCCCCCTTCCTTTCCTTCCCCCEEEEEECCCCCCCHHHHHHHHHHHHTCXXXXXXXXXXXXXXXXCCCCCHHHHHHHTCCCCCCHHHHHHHHHHHHHHHHCX
valid	698	5T8CA	301	DYLLSANGSKAIDFVWSNFLKHPYNPKLKQPDANVKAAWEKHADWEHWSNMGQDWSLNTPSGLVPRPNHGIAHTLRVAQLVPVIAEFLKAYSGDPKFQKLTQKEIQKAQYMMLFSVIGRENDMSWTDANHYQQAFKEAYNGQYSKHIYATFKENAQKGFLNHVVTNKSSLIPSLFSDESELQYWAEALDTGKPGISSASGILMALAHDLDLMRCYDKGKFNSLKMKDLVARLGGNEDAAKKLADYAHDLIVATGDRCMGYGVTQDYNYSLFGKCSLDPNECLKQLQSIPKPETTLANQYGI	CGGGSHHHHHHHHHHHHHTTTSCCCGGGSSCCHHHHHHHHTCTTSCCGGGGTTTCEEEETTEEEESTTSSHHHHHHHHHHHHHHHHHHHHHSCCGGGGSCCHHHHHHHHHHHTTTTTTCSSCCCHHHHHHHHHHHHHHTTTCCCCCHHHHHHHHHHHHHHHHHHHTHHHHTTTTSSSHHHHHHHHHTTCCCXXXCCSHHHHHHHHHHHHHGGGTSCHHHHHHHTHHHHHHHTTTCHHHHHHHHHHHHHHHHHTTCCBCSSSSCBCCCHHHHHHHHTCHHHHHHHHHTSCCCCCCXXXXXXX	CHHHCHHHHHHHHHHHHHCCCCCCCHHHCCCCHHHHHHHHCCCCCCCHHHHCCCCEEEECCEEEECCCCCHHHHHHHHHHHHHHHHHHHHHCCCHHHHCCCHHHHHHHHHHHCCCCCCCCCCCCHHHHHHHHHHHHHHCCCCCCCCHHHHHHHHHHHHHHHHHHHCHHHHCCCCCCCHHHHHHHHHCCCCCXXXCCCHHHHHHHHHHHHHHHHCCCHHHHHHHCHHHHHHHCCCCHHHHHHHHHHHHHHHHHCCCCECCCCCCECCCHHHHHHHHCCHHHHHHHHHCCCCCCCCXXXXXXX	CCCCCHHHHHHHHHHHHHCCCCCCCCCCCCCCHHHHHHHHCCCCCCCCCCCCCCCEEEECCEEEECCCCCHHHHHHHHHHHHHHHHHHHHHCCCCCCCCCCHHHHHHHHHHHCCCCCCCCCCCCHHHHHHHHHHHHHHCCCCCCCCHHHHHHHHHHHHHHHHHHHCHHHHCCCCCCCHHHHHHHHHCCCCCXXXCCCHHHHHHHHHHHHHCCCCCCHHHHHHHCHHHHHHHCCCCHHHHHHHHHHHHHHHHHCCCCCCCCCCCCCCCHHHHHHHHCCHHHHHHHHHCCCCCCCCXXXXXXX	CCCCCHHHHHHHHHHHHHTTTCCCCCCCCCCCHHHHHHHHTCTTCCCCCCCTTTCEEEETTEEEECTTCCHHHHHHHHHHHHHHHHHHHHHCCCCCCCCCCHHHHHHHHHHHTTTTTTCCCCCCHHHHHHHHHHHHHHTTTCCCCCHHHHHHHHHHHHHHHHHHHTHHHHTTTTCCCHHHHHHHHHTTCCCXXXCCCHHHHHHHHHHHHHCCCTCCHHHHHHHTHHHHHHHTTTCHHHHHHHHHHHHHHHHHTTCCCCCCCCCCCCCHHHHHHHHTCHHHHHHHHHTCCCCCCCXXXXXXX	CGGGCHHHHHHHHHHHHHTTTCCCCGGGCCCCHHHHHHHHTCTTCCCGGGGTTTCEEEETTEEEECTTCCHHHHHHHHHHHHHHHHHHHHHCCCGGGGCCCHHHHHHHHHHHTTTTTTCCCCCCHHHHHHHHHHHHHHTTTCCCCCHHHHHHHHHHHHHHHHHHHTHHHHTTTTCCCHHHHHHHHHTTCCCXXXCCCHHHHHHHHHHHHHGGGTCCHHHHHHHTHHHHHHHTTTCHHHHHHHHHHHHHHHHHTTCCCCCCCCCCCCCHHHHHHHHTCHHHHHHHHHTCCCCCCCXXXXXXX
valid	699	2GWCB	449	AASPPTEEAVVATEPLTREDLIAYLASGCKSKEKWRIGTEHEKFGFEVNTLRPMKYDQIAELLNSIAERFEWEKVMEGDKIIGLKQGKQSISLEPGGQFELSGAPLETLHQTCAEVNSHLYQVKAVAEEMGIGFLGMGFQPKWRREDIPTMPKGRYDIMRNYMPKVGSLGLDMMLRTCTVQVNLDFSSEADMIRKFRAGLALQPIATALFANSPFTEGKPNGFLSMRSHIWTDTDKDRTGMLPFVFDDSFGFEQYVDYALDVPMYFAYRNGKYVDCTGMTFRQFLAGKLPCLPGELPTYNDWENHLTTIFPEVRLKRYMEMRGADGGPWRRLCALPAFWVGLLYDEDVLQSVLDLTADWTPAEREMLRNKVPVTGLKTPFRDGLLKHVAEDVLKLAKDGLERRGYKEVGFLNAVTEVVRTGVTPAENLLEMYNGEWGQSVDPVFQELLY	XXXXXXXXXXXXXCCCCHHHHHHHHHTTCCCGGGCCEEEEEEEEEEETTTCCBCCHHHHHHHHHHHHHHHTCEEEEETTEEEEEEETTEEEEECTTCCEEEECCCBSSHHHHHHHHHHHHHHHHHHHTTTTEEEECCSBCSSCCGGGSCCCSCHHHHHHHHHHHHHCSSHHHHHHHBCEEEEEECCSSHHHHHHHHHHHHHHHHHHHHHHCCBCEETTEECSCSBHHHHHTTSSCTTSEECCGGGGSTTCSHHHHHHHHHHSBCCEEEETTEEEECTTCBHHHHHTTCCTTSTTCCCCHHHHHHHHTTCEESEEESSSEEEEEEECCCHHHHHHHHHHHHHHHSSHHHHHHHHHHHTTCCHHHHHHHHHHHHHHGGGCEETTEEHHHHHHHHHHHHHHHHHHHTSCCGGGGHHHHHHHHHTCCHHHHHHHHHHTTTCSCSTTHHHHTBC	XXXXXXXXXXXXXCCCCHHHHHHHHHCCCCCHHHCCEEEEEEEEEEECCCCCECCHHHHHHHHHHHHHHHCCEEEEECCEEEEEEECCEEEEECCCCCEEEECCCECCHHHHHHHHHHHHHHHHHHHCCCCEEEECCCECCCCCHHHCCCCCCHHHHHHHHHHHHHCCCHHHHHHHECEEEEEECCCCHHHHHHHHHHHHHHHHHHHHHHCCECEECCEECCCCEHHHHHCCCCCCCCEECCHHHHCCCCCHHHHHHHHHHCECCEEEECCEEEECCCCEHHHHHCCCCCCCCCCCCCHHHHHHHHCCCEECEEECCCEEEEEEECCCHHHHHHHHHHHHHHHCCHHHHHHHHHHHCCCCHHHHHHHHHHHHHHHHHCEECCEEHHHHHHHHHHHHHHHHHHHCCCCHHHHHHHHHHHHHCCCHHHHHHHHHHCCCCCCCCCHHHHCEC	XXXXXXXXXXXXXCCCCHHHHHHHHHCCCCCCCCCCEEEEEEEEEEECCCCCCCCHHHHHHHHHHHHHHHCCEEEEECCEEEEEEECCEEEEECCCCCEEEECCCCCCHHHHHHHHHHHHHHHHHHHCCCCEEEECCCCCCCCCCCCCCCCCCHHHHHHHHHHHHHCCCHHHHHHHCCEEEEEECCCCHHHHHHHHHHHHHHHHHHHHHHCCCCEECCEECCCCCHHHHHCCCCCCCCEECCCCCCCCCCCHHHHHHHHHHCCCCEEEECCEEEECCCCCHHHHHCCCCCCCCCCCCCHHHHHHHHCCCEECEEECCCEEEEEEECCCHHHHHHHHHHHHHHHCCHHHHHHHHHHHCCCCHHHHHHHHHHHHHHCCCCEECCEEHHHHHHHHHHHHHHHHHHHCCCCCCCCHHHHHHHHHCCCHHHHHHHHHHCCCCCCCCCHHHHCCC	XXXXXXXXXXXXXCCCCHHHHHHHHHTTCCCCCCCCEEEEEEEEEEETTTCCCCCHHHHHHHHHHHHHHHTCEEEEETTEEEEEEETTEEEEECTTCCEEEECCCCCCHHHHHHHHHHHHHHHHHHHTTTTEEEECCCCCCCCCCCCCCCCCCHHHHHHHHHHHHHCCCHHHHHHHCCEEEEEECCCCHHHHHHHHHHHHHHHHHHHHHHCCCCEETTEECCCCCHHHHHTTCCCTTCEECCCCCCCTTCCHHHHHHHHHHCCCCEEEETTEEEECTTCCHHHHHTTCCTTCTTCCCCHHHHHHHHTTCEECEEECCCEEEEEEECCCHHHHHHHHHHHHHHHCCHHHHHHHHHHHTTCCHHHHHHHHHHHHHHCCCCEETTEEHHHHHHHHHHHHHHHHHHHTCCCCCCCHHHHHHHHHTCCHHHHHHHHHHTTTCCCCTTHHHHTCC	XXXXXXXXXXXXXCCCCHHHHHHHHHTTCCCGGGCCEEEEEEEEEEETTTCCCCCHHHHHHHHHHHHHHHTCEEEEETTEEEEEEETTEEEEECTTCCEEEECCCCCCHHHHHHHHHHHHHHHHHHHTTTTEEEECCCCCCCCCGGGCCCCCCHHHHHHHHHHHHHCCCHHHHHHHCCEEEEEECCCCHHHHHHHHHHHHHHHHHHHHHHCCCCEETTEECCCCCHHHHHTTCCCTTCEECCGGGGCTTCCHHHHHHHHHHCCCCEEEETTEEEECTTCCHHHHHTTCCTTCTTCCCCHHHHHHHHTTCEECEEECCCEEEEEEECCCHHHHHHHHHHHHHHHCCHHHHHHHHHHHTTCCHHHHHHHHHHHHHHGGGCEETTEEHHHHHHHHHHHHHHHHHHHTCCCGGGGHHHHHHHHHTCCHHHHHHHHHHTTTCCCCTTHHHHTCC
valid	700	5G3QB	89	SMTSRPKLRILNVSNKGDRVVECQLETHNRKMVTFKFDLDGDNPEEIATIMVNNDFILAIERESFVDQVREIIEKADEMLSEDVSVEPE	XXXXCCEEEEEEEEESSSEEEEEEEECTTSCEEEEEEETTTCCHHHHHHHHHHTTSSCGGGHHHHHHHHHHHHHHHHHHTCCCXXXXXX	XXXXCCEEEEEEEEECCCEEEEEEEECCCCCEEEEEEECCCCCHHHHHHHHHHCCCCCHHHHHHHHHHHHHHHHHHHHHCCCCXXXXXX	XXXXCCEEEEEEEEECCCEEEEEEEECCCCCEEEEEEECCCCCHHHHHHHHHHCCCCCCCCHHHHHHHHHHHHHHHHHHCCCCXXXXXX	XXXXCCEEEEEEEEECCCEEEEEEEECTTCCEEEEEEETTTCCHHHHHHHHHHTTCCCCCCHHHHHHHHHHHHHHHHHHTCCCXXXXXX	XXXXCCEEEEEEEEECCCEEEEEEEECTTCCEEEEEEETTTCCHHHHHHHHHHTTCCCGGGHHHHHHHHHHHHHHHHHHTCCCXXXXXX
valid	701	3OS7D	341	GMNNKDLWIKEEIIWSEHKCIRFAAGGYEALIIPDVGGNVVELKDTNKGVTILRTPKKDLKFEDFKNRPQVYGLPVLFPPNRIDDGTFKLGDKTYKFPINEAKNNNYIHGFIKNSKWTVHKKKIDQDKALVEVVFDFTKENEAYKYFSHEFQFKLSYELSSKGLKQTTSVVNLSSEEMPLSVGYHSAFNVPFIEGSEDSNCRVKISIDKFWKQDSRNLPTGESFAPTGEQKEYLENGVAVASHPIESLFSLKDIDVNGKTFRGACIEDASKNTRVVYEMSSEYKYLVIWNDMGDKKYACIEPQTSIINSPNVKLDRSVSGFKTLKPNESWSGVCKLYIENM	XXXCTTCEEEEEEETTTEEEEEEEETTEEEEEETTTTTEEEEEEEGGGTEECBCCCCTTCCHHHHHHCGGGSSCCEESSCSEEETTEEEETTEEEECCCSBTTTTEEESCSGGGSCCEEEEEEEETTEEEEEEEEEECTTSTTTTTSCCCEEEEEEEEEETTEEEEEEEEEECSSSCEEECCEECCEEESSCBTTCCGGGEEEEECEEEEEEECTTSCEEEEEECCCGGGGGGGTTCBCGGGSCCEEEEEECCEEETTEEECEEEEEEGGGTEEEEEEECTTCCEEEEECGGGCSSEEEEEEESSCTTTTTCSSCHHHHCCEEECTTCEEEEEEEEEEEEC	XXXCCCCEEEEEEECCCEEEEEEEECCEEEEEECCCCCEEEEEEEHHHCEECECCCCCCCCHHHHHHCHHHCCCCEECCCCEEECCEEEECCEEEECCCCECCCCEEECCCHHHCCCEEEEEEEECCEEEEEEEEEECCCCCCCCCCCCCEEEEEEEEEECCEEEEEEEEEECCCCCEEECCEECCEEECCCECCCCHHHEEEEECEEEEEEECCCCCEEEEEECCCHHHHHHHCCCECHHHCCCEEEEEECCEEECCEEECEEEEEEHHHCEEEEEEECCCCCEEEEECHHHCCCEEEEEEECCCCCCCCCCCCHHHHCCEEECCCCEEEEEEEEEEEEC	XXXCCCCEEEEEEECCCEEEEEEEECCEEEEEECCCCCEEEEEEECCCCEECCCCCCCCCCHHHHHHCCCCCCCCEECCCCEEECCEEEECCEEEECCCCCCCCCEEECCCCCCCCCEEEEEEEECCEEEEEEEEEECCCCCCCCCCCCCEEEEEEEEEECCEEEEEEEEEECCCCCEEECCEECCEEECCCCCCCCCCCEEEEECEEEEEEECCCCCEEEEEECCCCCCCCCCCCCCCCCCCCCEEEEEECCEEECCEEECEEEEEECCCCEEEEEEECCCCCEEEEECCCCCCCEEEEEEECCCCCCCCCCCCHHHHCCEEECCCCEEEEEEEEEEEEC	XXXCTTCEEEEEEETTTEEEEEEEETTEEEEEETTTTTEEEEEEECCCTEECCCCCCTTCCHHHHHHCCCCCCCCEECCCCEEETTEEEETTEEEECCCCCTTTTEEECCCCCCCCCEEEEEEEETTEEEEEEEEEECTTCTTTTTCCCCEEEEEEEEEETTEEEEEEEEEECCCCCEEECCEECCEEECCCCTTCCCCCEEEEECEEEEEEECTTCCEEEEEECCCCCCCCCCTTCCCCCCCCCEEEEEECCEEETTEEECEEEEEECCCTEEEEEEECTTCCEEEEECCCCCCCEEEEEEECCCTTTTTCCCCHHHHCCEEECTTCEEEEEEEEEEEEC	XXXCTTCEEEEEEETTTEEEEEEEETTEEEEEETTTTTEEEEEEEGGGTEECCCCCCTTCCHHHHHHCGGGCCCCEECCCCEEETTEEEETTEEEECCCCCTTTTEEECCCGGGCCCEEEEEEEETTEEEEEEEEEECTTCTTTTTCCCCEEEEEEEEEETTEEEEEEEEEECCCCCEEECCEECCEEECCCCTTCCGGGEEEEECEEEEEEECTTCCEEEEEECCCGGGGGGGTTCCCGGGCCCEEEEEECCEEETTEEECEEEEEEGGGTEEEEEEECTTCCEEEEECGGGCCCEEEEEEECCCTTTTTCCCCHHHHCCEEECTTCEEEEEEEEEEEEC
valid	702	4N0PD	151	MGSDKIHHHHHHENLYFQGIPRITIHAFCARPETAALIEKAAADRRMSRAATIVRDGGLEAAVDYYQNQPTPSLVMVETLDGAQRLLHLLDSLAQVCDPGTKVVVVGQTNDIALYRELMRRGVSEYLTQPLGPLQVIRAVGALYADPAAPF	XXXXXXXXXXXXXCCSSSSSCSEEEEEEESSHHHHHHHHHHHHSGGGTTEEEEEEESHHHHHHHHTTSSCCCSEEEEECCSCHHHHHHHHHHHHHTCCTTCEEEEEESCCCHHHHHHHHHTTCSEEEESSCCHHHHHHHHHHHHCXXXXXX	XXXXXXXXXXXXXCCCCCCCCCEEEEEEECCHHHHHHHHHHHHCHHHCCEEEEEEECHHHHHHHHCCCCCCCCEEEEECCCCHHHHHHHHHHHHHCCCCCCEEEEEECCCCHHHHHHHHHCCCCEEEECCCCHHHHHHHHHHHHCXXXXXX	XXXXXXXXXXXXXCCCCCCCCCEEEEEEECCHHHHHHHHHHHHCCCCCCEEEEEEECHHHHHHHHCCCCCCCCEEEEECCCCHHHHHHHHHHHHHCCCCCCEEEEEECCCCHHHHHHHHHCCCCEEEECCCCHHHHHHHHHHHHCXXXXXX	XXXXXXXXXXXXXCCCCCCCCCEEEEEEECCHHHHHHHHHHHHCCCCTTEEEEEEECHHHHHHHHTTCCCCCCEEEEECCCCHHHHHHHHHHHHHTCCTTCEEEEEECCCCHHHHHHHHHTTCCEEEECCCCHHHHHHHHHHHHCXXXXXX	XXXXXXXXXXXXXCCCCCCCCCEEEEEEECCHHHHHHHHHHHHCGGGTTEEEEEEECHHHHHHHHTTCCCCCCEEEEECCCCHHHHHHHHHHHHHTCCTTCEEEEEECCCCHHHHHHHHHTTCCEEEECCCCHHHHHHHHHHHHCXXXXXX
valid	703	6B3PA	209	MDLTINYKSTLGDDVAAYIYKETNKPAGEWPGKTMTATAGHEGWYTMHLTLDNSTDYSLILNDDGHGNQLKDVTLSTKGKAEAEYWFDGSLSETKPADWKYVTTIHYLASGMGSTIYNYMWGADASATGAGVGKEWPGGQISANADHLGWYDVVYTQDVKQNFSCIFNNNNGTQTDNIDVSVTSTSTELWVTGTKGDTTVYKTAPDSWE	CEEEEEEECSSCSCCEEEEEBTTBCTTCSTTCEECEECTTCTTEEEEEEECCTTSCEEEEEESSSSSCBCCCEEECCTTCSEEEEEESSSEECSCCTTCCEEEEEEEECCSSCSCEEEEEESCCTTCBSTTTTCCTTCEEECBCTTSTTEEEEEEEESSCCCEEEEEECSSSCBCCCEEECCCSTTCEEEEECCTTCCEEESSCCTTCC	CEEEEEEECCCCCCCEEEEEECCECCCCCCCCEECEECCCCCCEEEEEEECCCCCCEEEEEECCCCCCECCCEEECCCCCCEEEEEECCCEECCCCCCCCEEEEEEEECCCCCCCEEEEEECCCCCCECCCCCCCCCCEEECECCCCCCEEEEEEEECCCCCEEEEEECCCCCECCCEEECCCCCCCEEEEECCCCCCEEECCCCCCCC	CEEEEEEECCCCCCCEEEEECCCCCCCCCCCCEECEECCCCCCEEEEEEECCCCCCEEEEEECCCCCCCCCCEEECCCCCCEEEEEECCCEECCCCCCCCEEEEEEEECCCCCCCEEEEEECCCCCCCCCCCCCCCCCEEECCCCCCCCEEEEEEEECCCCCEEEEEECCCCCCCCCEEECCCCCCCEEEEECCCCCCEEECCCCCCCC	CEEEEEEECCCCCCCEEEEECTTCCTTCCTTCEECEECTTCTTEEEEEEECCTTCCEEEEEECCCCCCCCCCEEECCTTCCEEEEEECCCEECCCCTTCCEEEEEEEECCCCCCCEEEEEECCCTTCCCTTTTCCTTCEEECCCTTCTTEEEEEEEECCCCCEEEEEECCCCCCCCCEEECCCCTTCEEEEECCTTCCEEECCCCTTCC	CEEEEEEECCCCCCCEEEEECTTCCTTCCTTCEECEECTTCTTEEEEEEECCTTCCEEEEEECCCCCCCCCCEEECCTTCCEEEEEECCCEECCCCTTCCEEEEEEEECCCCCCCEEEEEECCCTTCCCTTTTCCTTCEEECCCTTCTTEEEEEEEECCCCCEEEEEECCCCCCCCCEEECCCCTTCEEEEECCTTCCEEECCCCTTCC
valid	704	5IKUA	240	GIPGTTTPITKEMEPNDDIKEANGPIVEGVTVKGDLNGSDDADTFYFDVKEDGDVTIELPYSGSSNFTWLVYKEGDDQNHIASGIDKNNSKVGTFKSTKGRHYVFIYKHDSASNISYSLNIKGLGNEKLKEKENNDSSDKATVIPNFNTTMQGSLLGDDSRDYYSFEVKEEGEVNIELDKKDEFGVTWTLHPESNINDRITYGQVDGNKVSNKVKLRPGKYYLLVYKYSGSGNYELRVNK	CCCCCCCCCSBCCSCCCSGGGCBCCCCTTCCEEEEEETTCCEEEEEEEECSSEEEEEEEEEEECSCEEEEEEETTBSSSCSEECEEETTEEEEEEEECSEEEEEEEEESCTTCEEEEEEEEECCCCEEEECCSCCCSGGGCEECCSSSEEEEEEECTTCCEEEEEEEESSCEEEEEEEEESSCCEEEEEEEETTCTTSCCEECEEETTEEEEEEEECSEEEEEEEEEEESCEEEEEEEEC	CCCCCCCCCCECCCCCCCHHHCECCCCCCCCEEEEEECCCCEEEEEEEECCCEEEEEEEEEEECCCEEEEEEECCECCCCCEECEEECCEEEEEEEECCEEEEEEEEECCCCCEEEEEEEEECCCCEEEECCCCCCCHHHCEECCCCCEEEEEEECCCCCEEEEEEEECCCEEEEEEEEECCCCEEEEEEEECCCCCCCCEECEEECCEEEEEEEECCEEEEEEEEEEECCEEEEEEEEC	CCCCCCCCCCCCCCCCCCCCCCCCCCCCCCCEEEEEECCCCEEEEEEEECCCEEEEEEEEEEECCCEEEEEEECCCCCCCCEECEEECCEEEEEEEECCEEEEEEEEECCCCCEEEEEEEEECCCCEEEECCCCCCCCCCCEECCCCCEEEEEEECCCCCEEEEEEEECCCEEEEEEEEECCCCEEEEEEEECCCCCCCCEECEEECCEEEEEEEECCEEEEEEEEEEECCEEEEEEEEC	CCCCCCCCCCCCCCCCCCCCCCCCCCCTTCCEEEEEETTCCEEEEEEEECCCEEEEEEEEEEECCCEEEEEEETTCCCCCCEECEEETTEEEEEEEECCEEEEEEEEECCTTCEEEEEEEEECCCCEEEECCCCCCCCCCCEECCCCCEEEEEEECTTCCEEEEEEEECCCEEEEEEEEECCCCEEEEEEEETTCTTCCCEECEEETTEEEEEEEECCEEEEEEEEEEECCEEEEEEEEC	CCCCCCCCCCCCCCCCCCGGGCCCCCCTTCCEEEEEETTCCEEEEEEEECCCEEEEEEEEEEECCCEEEEEEETTCCCCCCEECEEETTEEEEEEEECCEEEEEEEEECCTTCEEEEEEEEECCCCEEEECCCCCCCGGGCEECCCCCEEEEEEECTTCCEEEEEEEECCCEEEEEEEEECCCCEEEEEEEETTCTTCCCEECEEETTEEEEEEEECCEEEEEEEEEEECCEEEEEEEEC
valid	705	3BY9A	260	MRFQYQALLNEHQSQLDRFSSHIVATLDKYAHIPHLISKDKELVDALLSAQNSAQIDITNRYLEQVNEVIQAADTYLIDRFGNTIASSNWNLDRSFIGRNFAWRPYFYLSIAGQKSQYFALGSTSGQRGYYYAYPVIYAAEILGVIVVKMDLSAIEQGWQNKSSYFVATDDHQVVFMSSQPAWLFHSVADLSPAQLNDIRQSQQYLDSPIPSLGWQGDLQAEQSEWRKPEKHWLQDDYIVSSRPLPELALTIRVLSPKIE	CGGGHHHHHHHHHHHHHHHHHHHHHHHTTTTTHHHHHHTCHHHHHHHHTTTCHHHHHHHHHHHHHHHHHHTCSEEEEEETTSBEEEETTTTSTTCCTTCBCTTSHHHHHHTTTSCEEEEEECTTTCCEEEEEEEEEEETTEEEEEEEEEECSHHHHHTCCCSSCEEEEECTTCBEEEESSGGGTTCBSSCCCHHHHHHHHHHTTTTTCCCCBCCCBSCTTCSEEEEBCCTTCSCCCCEEEEEEEEGGGTEEEEEEEECCX	CHHHHHHHHHHHHHHHHHHHHHHHHHHCCCCCHHHHHHCCHHHHHHHHCCCCHHHHHHHHHHHHHHHHHHCCCEEEEEECCCEEEEECCCCCCCCCCCCECCCCHHHHHHCCCCCEEEEEECCCCCCEEEEEEEEEEECCEEEEEEEEEECCHHHHHCCCCCCCEEEEECCCCEEEEECCHHHCCCECCCCCHHHHHHHHHHCCCCCCCCCECCCECCCCCCEEEEECCCCCCCCCCEEEEEEEEHHHCEEEEEEEECCX	CCCCHHHHHHHHHHHHHHHHHHHHHHHCCCCCHHHHHHCCHHHHHHHHCCCCHHHHHHHHHHHHHHHHHHCCCEEEEEECCCCEEEECCCCCCCCCCCCCCCCCHHHHHHCCCCCEEEEEECCCCCCEEEEEEEEEEECCEEEEEEEEEECCHHHHHCCCCCCCEEEEECCCCCEEEECCCCCCCCCCCCCCHHHHHHHHHHCCCCCCCCCCCCCCCCCCCCEEEECCCCCCCCCCCEEEEEEEECCCCEEEEEEEECCX	CCCCHHHHHHHHHHHHHHHHHHHHHHHTTTTTHHHHHHTCHHHHHHHHTTTCHHHHHHHHHHHHHHHHHHTCCEEEEEETTCCEEEETTTTCTTCCTTCCCTTCHHHHHHTTTCCEEEEEECTTTCCEEEEEEEEEEETTEEEEEEEEEECCHHHHHTCCCCCCEEEEECTTCCEEEECCCCCTTCCCCCCCHHHHHHHHHHTTTTTCCCCCCCCCCCTTCCEEEECCCTTCCCCCCEEEEEEEECCCTEEEEEEEECCX	CGGGHHHHHHHHHHHHHHHHHHHHHHHTTTTTHHHHHHTCHHHHHHHHTTTCHHHHHHHHHHHHHHHHHHTCCEEEEEETTCCEEEETTTTCTTCCTTCCCTTCHHHHHHTTTCCEEEEEECTTTCCEEEEEEEEEEETTEEEEEEEEEECCHHHHHTCCCCCCEEEEECTTCCEEEECCGGGTTCCCCCCCHHHHHHHHHHTTTTTCCCCCCCCCCCTTCCEEEECCCTTCCCCCCEEEEEEEEGGGTEEEEEEEECCX
valid	706	3C1DA	159	GPAYARLLDRAVRILAVRDHSEQELRRKLAAPIMGKNGPEEIDATAEDYERVIAWCHEHGYLDDSRFVARFIASRSRKGYGPARIRQELNQKGISREATEKAMREADIDWAALARDQATRKYGEPLPTVFSEKVKIQRFLLYRGYLMEDIQDIWRNFAD	CHHHHHHHHHHHHHHTTSCCCHHHHHHHHHCCXXXXXXXXXXXCCHHHHHHHHHHHHHTTSCCHHHHHHHHHHHHHHTTCCHHHHHHHHHHTTCCHHHHHHHHHHHCCCHHHHHHHHHHHHHCSSCCCSHHHHHHHHHHHHHTTCCHHHHTTCCXXXXX	CHHHHHHHHHHHHHHCCCCCCHHHHHHHHHCCXXXXXXXXXXXCCHHHHHHHHHHHHHCCCCCHHHHHHHHHHHHHHCCCCHHHHHHHHHHCCCCHHHHHHHHHHHCCCHHHHHHHHHHHHHCCCCCCCHHHHHHHHHHHHHCCCCHHHHCCCCXXXXX	CHHHHHHHHHHHHHHCCCCCCHHHHHHHHHCCXXXXXXXXXXXCCHHHHHHHHHHHHHCCCCCHHHHHHHHHHHHHHCCCCHHHHHHHHHHCCCCHHHHHHHHHHHCCCHHHHHHHHHHHHHCCCCCCCHHHHHHHHHHHHHCCCCHHHHCCCCXXXXX	CHHHHHHHHHHHHHHTTCCCCHHHHHHHHHCCXXXXXXXXXXXCCHHHHHHHHHHHHHTTCCCHHHHHHHHHHHHHHTTCCHHHHHHHHHHTTCCHHHHHHHHHHHCCCHHHHHHHHHHHHHCCCCCCCHHHHHHHHHHHHHTTCCHHHHTTCCXXXXX	CHHHHHHHHHHHHHHTTCCCCHHHHHHHHHCCXXXXXXXXXXXCCHHHHHHHHHHHHHTTCCCHHHHHHHHHHHHHHTTCCHHHHHHHHHHTTCCHHHHHHHHHHHCCCHHHHHHHHHHHHHCCCCCCCHHHHHHHHHHHHHTTCCHHHHTTCCXXXXX
valid	707	2HBBA	51	MKVIFLKDVKGKGKKGEIKNVADGYANNFLFKQGLAIEATPANLKALEAQK	CEEEESSCBTTTBCTTCEEECCHHHHHHTTTTTTSEEECCHHHHHHHHHHC	CEEEECCCECCCECCCCEEECCHHHHHHCCCCCCCEEECCHHHHHHHHHHC	CEEEECCCCCCCCCCCCEEECCHHHHHHCCCCCCCEEECCHHHHHHHHHHC	CEEEECCCCTTTCCTTCEEECCHHHHHHTTTTTTCEEECCHHHHHHHHHHC	CEEEECCCCTTTCCTTCEEECCHHHHHHTTTTTTCEEECCHHHHHHHHHHC
valid	708	3GAHA	194	GASAPMVKIYTKNGDKGQTRIIGKQILYKNDPRVAAYGEVDELNSWVGYTKSLINSHTQVLSNELEEIQQLLFDCGHDLATPADDERHSFKFKQEQPTVWLEEKIDNYTQVVPAVKKHILPGGTQLASALHVARTITRRAERQIVQLMREEQINQDVLIFINRLSDYFFAAARYANYLEQQPDMLYRNSKDVFR	XXXXXXXCCCCCTTTTSEEECTTCCEEETTSHHHHHHHHHHHHHHHHHHHHHTCCTTTGGGHHHHHHHHHHHHHHHHHHTSCTTCTTSCCCCCSHHHHHHHHHHHHHHHHHSCCCSSCBCSCSSHHHHHHHHHHHHHHHHHHHHHHHHHHSCCCHHHHHHHHHHHHHHHHHHHHHHHHTTCCCCBCTTCCCCCX	XXXXXXXCCCCCCCCCCEEECCCCCEEECCCHHHHHHHHHHHHHHHHHHHHHCCCCCCHHHHHHHHHHHHHHHHHHHHHCCCCCCCCCCCCCCCHHHHHHHHHHHHHHHHHCCCCCCCECCCCCHHHHHHHHHHHHHHHHHHHHHHHHHHCCCCHHHHHHHHHHHHHHHHHHHHHHHHCCCCCCECCCCCCCCX	XXXXXXXCCCCCCCCCCEEECCCCCEEECCCHHHHHHHHHHHHHHHHHHHHHCCCCCCCCCHHHHHHHHHHHHHHHHHHCCCCCCCCCCCCCCCHHHHHHHHHHHHHHHHHCCCCCCCCCCCCCHHHHHHHHHHHHHHHHHHHHHHHHHHCCCCHHHHHHHHHHHHHHHHHHHHHHHHCCCCCCCCCCCCCCCX	XXXXXXXCCCCCTTTTCEEECTTCCEEETTCHHHHHHHHHHHHHHHHHHHHHTCCTTTCCCHHHHHHHHHHHHHHHHHHTCCTTCTTCCCCCCCHHHHHHHHHHHHHHHHHCCCCCCCCCCCCCHHHHHHHHHHHHHHHHHHHHHHHHHHCCCCHHHHHHHHHHHHHHHHHHHHHHHHTTCCCCCCTTCCCCCX	XXXXXXXCCCCCTTTTCEEECTTCCEEETTCHHHHHHHHHHHHHHHHHHHHHTCCTTTGGGHHHHHHHHHHHHHHHHHHTCCTTCTTCCCCCCCHHHHHHHHHHHHHHHHHCCCCCCCCCCCCCHHHHHHHHHHHHHHHHHHHHHHHHHHCCCCHHHHHHHHHHHHHHHHHHHHHHHHTTCCCCCCTTCCCCCX
valid	709	3E9TA	114	EFIRMYFEPGHYTVMENCGEFEVRVVRRGDISTYASVEYETQDGTASAGTDFVGRKGLLSFPPGVDEQRFRIEVIDDDVFEEDECFYIRLFNPSEGVKLAVPMIATVMILDDDH	CCEEEEESSSEEEEETTCCEEEEEEEEEECCSSCEEEEEEEECSSSCBTTTBCCCEEEEEECTTCCEEEEEEEBCCCSSCCCCEEEEEEEECCCTTEEECSCCEEEEEEECCXX	CCEEEEECCCEEEEECCCCEEEEEEEEEECCCCCEEEEEEEECCCCCECCCECCCEEEEEECCCCCEEEEEEEECCCCCCCCCEEEEEEEECCCCCEEECCCCEEEEEEECCXX	CCEEEEECCCEEEEECCCCEEEEEEEEEECCCCCEEEEEEEECCCCCCCCCCCCCEEEEEECCCCCEEEEEEECCCCCCCCCCEEEEEEEECCCCCEEECCCCEEEEEEECCXX	CCEEEEECCCEEEEETTCCEEEEEEEEEECCCCCEEEEEEEECCCCCCTTTCCCCEEEEEECTTCCEEEEEEECCCCCCCCCCEEEEEEEECCCTTEEECCCCEEEEEEECCXX	CCEEEEECCCEEEEETTCCEEEEEEEEEECCCCCEEEEEEEECCCCCCTTTCCCCEEEEEECTTCCEEEEEEECCCCCCCCCCEEEEEEEECCCTTEEECCCCEEEEEEECCXX
valid	710	2X4LA	325	GIDPFYMGGDGKSDGAGDGSGGAAKSGPWSFKDDRGTTVKLDKVPANIVAFTGVAAALFDYGVEVKGVFGPTTTKDGKPDVQAGDLDVDKVTVLGNEWGKLNVEKYASLAPEVLITTTFDTAGTLWSVPEESKDKVAKLAPSVAISVFDRQLTQPLQRMWELAESLGADMKAKKVTDAKAAFDKAAARLRAAAKAKPEIRVLAGSASPDLFYVSGTNLSVDLEYFKALGVNFVEPSEDAKKATGGWFESLSWENVDKYPADVIIMDDRASTIQPADITEGTWKQLPAVKAGQVIARSPEPILSYDKCTPLLDNLAEAIENAKKVG	XXXXXXXXXXXXXXXXXXXXXXXXXXXCEEEECTTSCEEEESSCCSSEEEEHHHHHHHHHTTCCCSEEESSCBCTTSCBCGGGTTCCTTTSEEEESSTTCCCHHHHHHTCCSEEEEEECSTTCCCTTSCGGGHHHHHHHSCEEEEECSSSCTHHHHHHHHHHHHHTTCCTTSHHHHHHHHHHHHHHHHHHHHHHHCTTCEEEEEEECSSEEEEECSTTCHHHHHHHHTTCEECCCCTTTTGGGTTSEEEEEGGGTTSSCCSEEEEECSTTSBCGGGCCCHHHHTCHHHHTTCEEEECSSCCSSHHHHHHHHHHHHHHHHHCCCCC	XXXXXXXXXXXXXXXXXXXXXXXXXXXCEEEECCCCCEEEECCCCCCEEEEHHHHHHHHHCCCCCCEEECCCECCCCCECHHHCCCCCCCCEEEECCCCCCCHHHHHHCCCCEEEEEECCCCCCCCCCCHHHHHHHHHHCCEEEEECCCCCCHHHHHHHHHHHHHCCCCCCCHHHHHHHHHHHHHHHHHHHHHHHCCCCEEEEEEECCCEEEEECCCCCHHHHHHHHCCCEECCCCCCCCHHHCCCEEEEEHHHCCCCCCCEEEEECCCCCECHHHCCCHHHHCCHHHHCCCEEEECCCCCCCHHHHHHHHHHHHHHHHHCCCCC	XXXXXXXXXXXXXXXXXXXXXXXXXXXCEEEECCCCCEEEECCCCCCEEEEHHHHHHHHHCCCCCCEEECCCCCCCCCCCCCCCCCCCCCCEEEECCCCCCCHHHHHHCCCCEEEEEECCCCCCCCCCCCCCHHHHHHHCCEEEEECCCCCCHHHHHHHHHHHHHCCCCCCCHHHHHHHHHHHHHHHHHHHHHHHCCCCEEEEEEECCCEEEEECCCCCHHHHHHHHCCCEECCCCCCCCCCCCCCEEEEECCCCCCCCCCEEEEECCCCCCCCCCCCCHHHHCCHHHHCCCEEEECCCCCCCHHHHHHHHHHHHHHHHHCCCCC	XXXXXXXXXXXXXXXXXXXXXXXXXXXCEEEECTTCCEEEECCCCCCEEEEHHHHHHHHHTTCCCCEEECCCCCTTCCCCCCCTTCCTTTCEEEECCTTCCCHHHHHHTCCCEEEEEECCTTCCCTTCCCCCHHHHHHHCCEEEEECCCCCTHHHHHHHHHHHHHTTCCTTCHHHHHHHHHHHHHHHHHHHHHHHCTTCEEEEEEECCCEEEEECCTTCHHHHHHHHTTCEECCCCTTTTCCCTTCEEEEECCCTTCCCCCEEEEECCTTCCCCCCCCCHHHHTCHHHHTTCEEEECCCCCCCHHHHHHHHHHHHHHHHHCCCCC	XXXXXXXXXXXXXXXXXXXXXXXXXXXCEEEECTTCCEEEECCCCCCEEEEHHHHHHHHHTTCCCCEEECCCCCTTCCCCGGGTTCCTTTCEEEECCTTCCCHHHHHHTCCCEEEEEECCTTCCCTTCCGGGHHHHHHHCCEEEEECCCCCTHHHHHHHHHHHHHTTCCTTCHHHHHHHHHHHHHHHHHHHHHHHCTTCEEEEEEECCCEEEEECCTTCHHHHHHHHTTCEECCCCTTTTGGGTTCEEEEEGGGTTCCCCCEEEEECCTTCCCGGGCCCHHHHTCHHHHTTCEEEECCCCCCCHHHHHHHHHHHHHHHHHCCCCC
valid	711	5C50B	194	GAMGSDLDKFIKFFALKTVQVIVQARLGEKICTRSSSSPTGSDWFNLAIKDIPEVTHEAKKALAGQLPAVGRSMCVEISLKTSEGDSMELEIWCLEMNEKCDKEIKVSYTVYNRLSLLLKSLLAITRVTPAYRLSRKQGHEYVILYRIYFGEVQLSGLGEGFQTVRVGTVGTPVGTITLSCAYRINLAFMSTRQ	XXXXCHHHHHHHHHHHHHHHHHHHTTSSSCCBCCCBSSCCTTCCTTBCCCCCHHHHHHHHHHHTTCCCBTTBEEEEEEEEEETTSCEEEEEEEEEEECSSCCCCCCCHHHHHHHHHHHHHHHHHHTTTSHHHHHHHTCSSSEEEEEEEEEESCCCTTSCTTCEEEEEEEEEETTEEEEEEEEECCSCCCXXXXX	XXXXCHHHHHHHHHHHHHHHHHHHCCCCCCCECCCECCCCCCCCCCECCCCCHHHHHHHHHHHCCCCCECCEEEEEEEEEEECCCCEEEEEEEEEEECCCCCCCCCCHHHHHHHHHHHHHHHHHHCCCCHHHHHHHCCCCCEEEEEEEEEECCCCCCCCCCCEEEEEEEEEECCEEEEEEEEECCCCCCXXXXX	XXXXCHHHHHHHHHHHHHHHHHHHCCCCCCCCCCCCCCCCCCCCCCCCCCCCHHHHHHHHHHHCCCCCCCCCEEEEEEEEEECCCCEEEEEEEEEEECCCCCCCCCCHHHHHHHHHHHHHHHHHHCCCCHHHHHHHCCCCCEEEEEEEEEECCCCCCCCCCCEEEEEEEEEECCEEEEEEEEECCCCCCXXXXX	XXXXCHHHHHHHHHHHHHHHHHHHTTCCCCCCCCCCCCCCTTCCTTCCCCCCHHHHHHHHHHHTTCCCCTTCEEEEEEEEEETTCCEEEEEEEEEEECCCCCCCCCCHHHHHHHHHHHHHHHHHHTTTCHHHHHHHTCCCCEEEEEEEEEECCCCTTCCTTCEEEEEEEEEETTEEEEEEEEECCCCCCXXXXX	XXXXCHHHHHHHHHHHHHHHHHHHTTCCCCCCCCCCCCCCTTCCTTCCCCCCHHHHHHHHHHHTTCCCCTTCEEEEEEEEEETTCCEEEEEEEEEEECCCCCCCCCCHHHHHHHHHHHHHHHHHHTTTCHHHHHHHTCCCCEEEEEEEEEECCCCTTCCTTCEEEEEEEEEETTEEEEEEEEECCCCCCXXXXX
valid	712	3H2SA	224	MKIAVLGATGRAGSAIVAEARRRGHEVLAVVRDPQKAADRLGATVATLVKEPLVLTEADLDSVDAVVDALSVPWGSGRGYLHLDFATHLVSLLRNSDTLAVFILGSASLAMPGADHPMILDFPESAASQPWYDGALYQYYEYQFLQMNANVNWIGISPSEAFPSGPATSYVAGKDTLLVGEDGQSHITTGNMALAILDQLEHPTAIRDRIVVRDADLEHHHHHH	CEEEEETTTSHHHHHHHHHHHHTTCEEEEEESCHHHHHHHTCTTSEEEECCGGGCCHHHHTTCSEEEECCCCCTTSSCTHHHHHHHHHHHHTCTTCCCEEEEECCGGGSBCTTCSSCGGGGCCGGGGGSTTHHHHHHHHHHHHHHTTCTTSCEEEEEECSBCCCCCCCCEEEESSBCCCCTTSCCBCCHHHHHHHHHHHHHSCCCTTSEEEEEECCXXXXXXXX	CEEEEECCCCHHHHHHHHHHHHCCCEEEEEECCHHHHHHHCCCCCEEEECCHHHCCHHHHCCCCEEEECCCCCCCCCCCHHHHHHHHHHHHCCCCCCCEEEEECCHHHCECCCCCCCHHHHCCHHHHHCCCHHHHHHHHHHHHHHCCCCCCCEEEEEECCECCCCCCCCEEEECCECCCCCCCCCECCHHHHHHHHHHHHHCCCCCCCEEEEEECCXXXXXXXX	CEEEEECCCCHHHHHHHHHHHHCCCEEEEEECCHHHHHHHCCCCCEEEECCCCCCCHHHHCCCCEEEECCCCCCCCCCCHHHHHHHHHHHHCCCCCCCEEEEECCCCCCCCCCCCCCCCCCCCCCCCCCCCHHHHHHHHHHHHHHCCCCCCCEEEEEECCCCCCCCCCCEEEECCCCCCCCCCCCCCCHHHHHHHHHHHHHCCCCCCCEEEEEECCXXXXXXXX	CEEEEETTTCHHHHHHHHHHHHTTCEEEEEECCHHHHHHHTCTTCEEEECCCCCCCHHHHTTCCEEEECCCCCTTCCCTHHHHHHHHHHHHTCTTCCCEEEEECCCCCCCCTTCCCCCCCCCCCCCCCCTTHHHHHHHHHHHHHHTTCTTCCEEEEEECCCCCCCCCCCEEEECCCCCCCTTCCCCCCHHHHHHHHHHHHHCCCCTTCEEEEEECCXXXXXXXX	CEEEEETTTCHHHHHHHHHHHHTTCEEEEEECCHHHHHHHTCTTCEEEECCGGGCCHHHHTTCCEEEECCCCCTTCCCTHHHHHHHHHHHHTCTTCCCEEEEECCGGGCCCTTCCCCGGGGCCGGGGGCTTHHHHHHHHHHHHHHTTCTTCCEEEEEECCCCCCCCCCCEEEECCCCCCCTTCCCCCCHHHHHHHHHHHHHCCCCTTCEEEEEECCXXXXXXXX
valid	713	6BK7A	407	SNAMAREFSLEKTRNIGIMAHVDAGKTTTTERILYYTGKIHKIGETHEGASQMDWMEQEQERGITITSAATTAQWKGYRVNIIDTPGHVDFTIEVQRSLRVLDGAVTVLDSQSGVEPQTETVWRQATEYKVPRIVFCNKMDKIGADFFYSVESLHDRLQANAHPIQIPIGAEEDFTGIIDLIKMKAEIYTNDLGTDIQETDIPEDYLEKAQEWREKLVEAVAETDEDLMMKYLEGEEITEEELVAGIRQATINVEFFPVLAGSAFKNKGVQLMLDAVLDYLPSPLDIDAIKGIDTKTDEETTRPADDEAPFASLAFKVMTDPFVGRLTFFRVYSGVLESGSYVLNASKGKKERIGRILQMHANTRQEIDKVYSGDIAAAVGLKDTTTGDTLCALDAPVILESIEFPD	XXXCCCSSCSTTEEEEEEECCGGGTHHHHHHHHHHHHCCCXXXXXXXXXXXXXXXXXXXXXXXXCCCCSEEEEEETTEEEEEECCCSSCCCSSHHHHHHHHCSEEEEEEETTTCSCHHHHHHHHHHHHTTCCEEEEEECTTSTTCCHHHHHHHHHHHHCCCEEESEEEESCGGGCCEEEETTTTEEEECCSSSSCSCEEECCCGGGHHHHHHHHHHHHHHHHTTCHHHHHHHHTTCCCCHHHHHHHHHHHHHTTSCEEEEECBTTTTBSHHHHHHHHHHHSCCGGGSCCEEEEETTTTEEEEECSCTTSCCEEEEEEEEEETTTEEEEEEEEEESEEESSEEEEETTTTEEEEECCEEEECSSCEEEESEEETTCEEEEESCSSCCTTCEEECTTSCEEECSSCCCC	XXXCCCCCCCCCEEEEEEECCHHHCHHHHHHHHHHHHCCCXXXXXXXXXXXXXXXXXXXXXXXXCCCCCEEEEEECCEEEEEECCCCCCCCCCHHHHHHHHCCEEEEEEECCCCCCHHHHHHHHHHHHCCCCEEEEEECCCCCCCCHHHHHHHHHHHHCCCEEECEEEECCHHHCCEEEECCCCEEEECCCCCCCCCEEECCCHHHHHHHHHHHHHHHHHHHCCCHHHHHHHHCCCCCCHHHHHHHHHHHHHCCCCEEEEECECCCCECHHHHHHHHHHHCCCHHHCCCEEEEECCCCEEEEECCCCCCCCEEEEEEEEEECCCEEEEEEEEEECEEECCEEEEECCCCEEEEECCEEEECCCCEEEECEEECCCEEEEECCCCCCCCCEEECCCCCEEECCCCCCC	XXXCCCCCCCCCEEEEEEECCCCCCHHHHHHHHHHHHCCCXXXXXXXXXXXXXXXXXXXXXXXXCCCCCEEEEEECCEEEEEECCCCCCCCCCHHHHHHHHCCEEEEEEECCCCCCHHHHHHHHHHHHCCCCEEEEEECCCCCCCCHHHHHHHHHHHHCCCEEECEEEECCCCCCCEEEECCCCEEEECCCCCCCCCEEECCCCCCHHHHHHHHHHHHHHHHCCCHHHHHHHHCCCCCCHHHHHHHHHHHHHCCCCEEEEECCCCCCCCHHHHHHHHHHHCCCCCCCCCEEEEECCCCEEEEECCCCCCCCEEEEEEEEEECCCEEEEEEEEEECEEECCEEEEECCCCEEEEECCEEEECCCCEEEECEEECCCEEEEECCCCCCCCCEEECCCCCEEECCCCCCC	XXXCCCCCCCTTEEEEEEECCCCCTHHHHHHHHHHHHCCCXXXXXXXXXXXXXXXXXXXXXXXXCCCCCEEEEEETTEEEEEECCCCCCCCCCHHHHHHHHCCEEEEEEETTTCCCHHHHHHHHHHHHTTCCEEEEEECTTCTTCCHHHHHHHHHHHHCCCEEECEEEECCCCCCCEEEETTTTEEEECCCCCCCCCEEECCCCCCHHHHHHHHHHHHHHHHTTCHHHHHHHHTTCCCCHHHHHHHHHHHHHTTCCEEEEECCTTTTCCHHHHHHHHHHHCCCCCCCCCEEEEETTTTEEEEECCCTTCCCEEEEEEEEEETTTEEEEEEEEEECEEECCEEEEETTTTEEEEECCEEEECCCCEEEECEEETTCEEEEECCCCCCTTCEEECTTCCEEECCCCCCC	XXXCCCCCCCTTEEEEEEECCGGGTHHHHHHHHHHHHCCCXXXXXXXXXXXXXXXXXXXXXXXXCCCCCEEEEEETTEEEEEECCCCCCCCCCHHHHHHHHCCEEEEEEETTTCCCHHHHHHHHHHHHTTCCEEEEEECTTCTTCCHHHHHHHHHHHHCCCEEECEEEECCGGGCCEEEETTTTEEEECCCCCCCCCEEECCCGGGHHHHHHHHHHHHHHHHTTCHHHHHHHHTTCCCCHHHHHHHHHHHHHTTCCEEEEECCTTTTCCHHHHHHHHHHHCCCGGGCCCEEEEETTTTEEEEECCCTTCCCEEEEEEEEEETTTEEEEEEEEEECEEECCEEEEETTTTEEEEECCEEEECCCCEEEECEEETTCEEEEECCCCCCTTCEEECTTCCEEECCCCCCC
valid	714	5U0IA	140	MGSSHHHHHHSSGLVPRGSHMVKSVINLLFAAYTGDVSALRRFALSAMDMEQRDYDSRTALHVAAAEGHVEVVKFLLEACKVNPFPKDRWNNTPMDEALHFGHHDVFKILQEYQVQYTPQGDSDNGKENQTVHKNLDGLL	XXXXXXXXXXXXXXXXXXXXXXXCHHHHHHHHHHTCHHHHHHHHHTTCCTTCCCTTCCCHHHHHHHHTCHHHHHHHHHTSCCCSCCCCTTSCCHHHHHHHTTCHHHHHHHHTCXXXXXXXXXXXXXXXXXXXXXXXXXXX	XXXXXXXXXXXXXXXXXXXXXXXCHHHHHHHHHHCCHHHHHHHHHCCCCCCCCCCCCCCHHHHHHHHCCHHHHHHHHHCCCCCCCCCCCCCCCHHHHHHHCCCHHHHHHHHCCXXXXXXXXXXXXXXXXXXXXXXXXXXX	XXXXXXXXXXXXXXXXXXXXXXXCHHHHHHHHHHCCHHHHHHHHHCCCCCCCCCCCCCCHHHHHHHHCCHHHHHHHHHCCCCCCCCCCCCCCCHHHHHHHCCCHHHHHHHHCCXXXXXXXXXXXXXXXXXXXXXXXXXXX	XXXXXXXXXXXXXXXXXXXXXXXCHHHHHHHHHHTCHHHHHHHHHTTCCTTCCCTTCCCHHHHHHHHTCHHHHHHHHHTCCCCCCCCCTTCCCHHHHHHHTTCHHHHHHHHTCXXXXXXXXXXXXXXXXXXXXXXXXXXX	XXXXXXXXXXXXXXXXXXXXXXXCHHHHHHHHHHTCHHHHHHHHHTTCCTTCCCTTCCCHHHHHHHHTCHHHHHHHHHTCCCCCCCCCTTCCCHHHHHHHTTCHHHHHHHHTCXXXXXXXXXXXXXXXXXXXXXXXXXXX
valid	715	5LXFA	182	YVDYKDDDDKEFEEVSEYCSHMIGSGHLQSLQRLIDSQMETSSQITFEFVDQEQLKDPVCYLKKAFLLVQDIMEDTMRFRDNTPNAIAIVQLQELSLRLKSCFTKDYEEHDKACVRTFYETPLQLLEKVKNVFNETKNLLDKDWNIFSKNCNNSFAECSSQGHERQSEGSPRHHHHHHAAAN	XXXXXXXXXXXXXCCCGGGGGTSCHHHHHHHHHHHHTSCBCSCCEEEEEECTTTCCSHHHHHHHHHHHHHHHHHHTSCCCTTSHHHHHHHHHHHHHHHHGGGSCCCCGGGSSTTEEEEEECHHHHHHHHHHHHHHHHHHHHHCTTGGGCCCHHHHHTCCXXXXXXXXXXXXXXXXXXXXXXX	XXXXXXXXXXXXXCCCHHHHHCCCHHHHHHHHHHHHCCCECCCCEEEEEECCCCCCCHHHHHHHHHHHHHHHHHHCCCCCCCCHHHHHHHHHHHHHHHHHHHCCCCCHHHCCCCEEEEEECHHHHHHHHHHHHHHHHHHHHHCCCHHHCCCHHHHHCCCXXXXXXXXXXXXXXXXXXXXXXX	XXXXXXXXXXXXXCCCCCCCCCCCHHHHHHHHHHHHCCCCCCCCEEEEEECCCCCCCHHHHHHHHHHHHHHHHHHCCCCCCCCHHHHHHHHHHHHHHHHCCCCCCCCCCCCCCCEEEEEECHHHHHHHHHHHHHHHHHHHHHCCCCCCCCCHHHHHCCCXXXXXXXXXXXXXXXXXXXXXXX	XXXXXXXXXXXXXCCCCCCCCTCCHHHHHHHHHHHHTCCCCCCCEEEEEECTTTCCCHHHHHHHHHHHHHHHHHHTCCCCTTCHHHHHHHHHHHHHHHHCCCCCCCCCCCCCTTEEEEEECHHHHHHHHHHHHHHHHHHHHHCTTCCCCCCHHHHHTCCXXXXXXXXXXXXXXXXXXXXXXX	XXXXXXXXXXXXXCCCGGGGGTCCHHHHHHHHHHHHTCCCCCCCEEEEEECTTTCCCHHHHHHHHHHHHHHHHHHTCCCCTTCHHHHHHHHHHHHHHHHGGGCCCCCGGGCCTTEEEEEECHHHHHHHHHHHHHHHHHHHHHCTTGGGCCCHHHHHTCCXXXXXXXXXXXXXXXXXXXXXXX
valid	716	4YNLN	90	MGHHHHHHMDDQERTYIMVEDTARYFRMMKDWAEKRPNAMRALEELDVPPERWDEAMQELDEIIRTWADKYHQVGGIPMILQMVFGRKED	XXXXXXXXXXXXCHHHHHHHHHHHHHHHHHHHHTTCSSEEEEEEEEEECTHHHHHHHHHHHHHHHHHHHHHCCTTSEEEEEEEEEECCXX	XXXXXXXXXXXXCHHHHHHHHHHHHHHHHHHHHCCCCCEEEEEEEEEECCHHHHHHHHHHHHHHHHHHHHHCCCCCEEEEEEEEEECCXX	XXXXXXXXXXXXCHHHHHHHHHHHHHHHHHHHHCCCCCEEEEEEEEEECCHHHHHHHHHHHHHHHHHHHHHCCCCCEEEEEEEEEECCXX	XXXXXXXXXXXXCHHHHHHHHHHHHHHHHHHHHTTCCCEEEEEEEEEECTHHHHHHHHHHHHHHHHHHHHHCCTTCEEEEEEEEEECCXX	XXXXXXXXXXXXCHHHHHHHHHHHHHHHHHHHHTTCCCEEEEEEEEEECTHHHHHHHHHHHHHHHHHHHHHCCTTCEEEEEEEEEECCXX
valid	717	1Q5ZA	177	GPVDKAGTTDNDNSQTDKTGPFSGLKFKQNSFLSTVPSVTNMHSMHFDARETFLGVIRKALEPDTSTPFPVRRAFDGLRAEILPNDTIKSAALKAQCSDIDKHPELKAKMETLKEVITHHPQKEKLAEIALQFAREAGLTRLKGETDYVLSNVLDGLIGDGSWRAGPAYESYLNKPG	XXXXXXXXXXXXXXXXXXXXCCTTCCBCTTTTGGGSCCHHHHTCTTCCHHHHHHHHHHHHTCBCTTSCHHHHHHHHHHHHHHSCSSHHHHHHHHHHHTTGGGCHHHHHHHHHHHHHHHTCTTHHHHHHHHHHHHHHHCTTTTGGGSCHHHHHHHHHHSTTCGGGCXXXXXXXXXXXX	XXXXXXXXXXXXXXXXXXXXCCCCCCECCCCCHHHCCCHHHHCCCCCCHHHHHHHHHHHHCCECCCCCHHHHHHHHHHHHHHCCCCHHHHHHHHHHHCCHHHCHHHHHHHHHHHHHHHCCCCHHHHHHHHHHHHHHHCCCCCHHHCCHHHHHHHHHHCCCCHHHCXXXXXXXXXXXX	XXXXXXXXXXXXXXXXXXXXCCCCCCCCCCCCCCCCCCHHHHCCCCCCHHHHHHHHHHHHCCCCCCCCHHHHHHHHHHHHHHCCCCHHHHHHHHHHHCCCCCCHHHHHHHHHHHHHHHCCCCHHHHHHHHHHHHHHHCCCCCCCCCCHHHHHHHHHHCCCCCCCCXXXXXXXXXXXX	XXXXXXXXXXXXXXXXXXXXCCTTCCCCTTTTCCCCCCHHHHTCTTCCHHHHHHHHHHHHTCCCTTCCHHHHHHHHHHHHHHCCCCHHHHHHHHHHHTTCCCCHHHHHHHHHHHHHHHTCTTHHHHHHHHHHHHHHHCTTTTCCCCCHHHHHHHHHHCTTCCCCCXXXXXXXXXXXX	XXXXXXXXXXXXXXXXXXXXCCTTCCCCTTTTGGGCCCHHHHTCTTCCHHHHHHHHHHHHTCCCTTCCHHHHHHHHHHHHHHCCCCHHHHHHHHHHHTTGGGCHHHHHHHHHHHHHHHTCTTHHHHHHHHHHHHHHHCTTTTGGGCCHHHHHHHHHHCTTCGGGCXXXXXXXXXXXX
valid	718	1UW4A	91	LSKVVIRRLPPTLTKEQLQEHLQPMPEHDYFEFFSNDTSLYPHMYARAYINFKNQEDIILFRDRFDGYVFLDNKGQEYPAIVEFAPFQKAA	CCEEEEEEECTTCCHHHHHHHHCSCCCEEEEEEEESCCSSTTCCCEEEEEEESSSHHHHHHHHHHTTCEEECTTCCEEECEEEECSSCCCC	CCEEEEEEECCCCCHHHHHHHHCCCCCEEEEEEEECCCCCCCCCCEEEEEEECCCHHHHHHHHHHCCCEEECCCCCEEECEEEECCCCCCC	CCEEEEEEECCCCCHHHHHHHHCCCCCEEEEEEEECCCCCCCCCCEEEEEEECCCHHHHHHHHHHCCCEEECCCCCEEECEEEECCCCCCC	CCEEEEEEECTTCCHHHHHHHHCCCCCEEEEEEEECCCCCTTCCCEEEEEEECCCHHHHHHHHHHTTCEEECTTCCEEECEEEECCCCCCC	CCEEEEEEECTTCCHHHHHHHHCCCCCEEEEEEEECCCCCTTCCCEEEEEEECCCHHHHHHHHHHTTCEEECTTCCEEECEEEECCCCCCC
valid	719	4HLYA	132	MHHHHHHSSGVDLGTENLYFQSMGKASIKDWIVCQVNSGKFPGVEWEDEERTRFRIPVTPLADPCFEWRRDGELGVVYIRERGNMPVDASFKGTRGRRRMLAALRRTRGLQEIGKGISQDGHHFLVFRVRKP	XXXXXXXXXXXXXXXXXXXXXXXXCCCHHHHHHHHHHHTCSTTCEESSTTCCEEEEECCCTTSTTCCHHHHTHHHHHHHHHTCSSCCCGGGSSSHHHHHHHHHHHTCTTEEEEEEEECTTSCEEEEEEECXX	XXXXXXXXXXXXXXXXXXXXXXXXCCCHHHHHHHHHHHCCCCCCEECCCCCCEEEEECCCCCCCCCCHHHHCHHHHHHHHHCCCCCCCHHHCCCHHHHHHHHHHHCCCCEEEEEEEECCCCCEEEEEEECXX	XXXXXXXXXXXXXXXXXXXXXXXXCCCHHHHHHHHHHHCCCCCCEECCCCCCEEEEECCCCCCCCCCHHHHCHHHHHHHHHCCCCCCCCCCCCCHHHHHHHHHHHCCCCEEEEEEEECCCCCEEEEEEECXX	XXXXXXXXXXXXXXXXXXXXXXXXCCCHHHHHHHHHHHTCCTTCEECCTTCCEEEEECCCTTCTTCCHHHHTHHHHHHHHHTCCCCCCCCCCCCHHHHHHHHHHHTCTTEEEEEEEECTTCCEEEEEEECXX	XXXXXXXXXXXXXXXXXXXXXXXXCCCHHHHHHHHHHHTCCTTCEECCTTCCEEEEECCCTTCTTCCHHHHTHHHHHHHHHTCCCCCCGGGCCCHHHHHHHHHHHTCTTEEEEEEEECTTCCEEEEEEECXX
valid	720	1HQZ2	141	MALEPIDYTTHSREIDAEYLKIVRGSDPDTTWLIISPNAKKEYEPESTGSSFHDFLQLFDETKVQYGLARVSPPGSDVEKIIIIGWCPDSAPLKTRASFAANFAAVANNLFKGYHVQVTARDEDDLDENELLMKISNAAGA	XXCCCCCCSTTHHHHHHHHHHHHHTCCTTCCEEEEEECTTSCEEEEEEESCHHHHTTCCCTTSCEEEEEEECCSSCSCCEEEEEEECCTTSCHHHHHTHHHHHHHHHHHTSTTCSEEEEECSGGGGCHHHHHHHHHHCCCC	XXCCCCCCCCCHHHHHHHHHHHHHCCCCCCCEEEEEECCCCCEEEEEEECCHHHHCCCCCCCCCEEEEEEECCCCCCCCEEEEEEECCCCCCHHHHHCHHHHHHHHHHHCCCCCCEEEEECCHHHHCHHHHHHHHHHCCCC	XXCCCCCCCCCHHHHHHHHHHHHHCCCCCCCEEEEEECCCCCEEEEEEECCHHHHCCCCCCCCCEEEEEEECCCCCCCCEEEEEEECCCCCCHHHHHCHHHHHHHHHHHCCCCCCEEEEECCCCCCCHHHHHHHHHHCCCC	XXCCCCCCCTTHHHHHHHHHHHHHTCCTTCCEEEEEECTTCCEEEEEEECCHHHHTTCCCTTCCEEEEEEECCCCCCCCEEEEEEECCTTCCHHHHHTHHHHHHHHHHHTCTTCCEEEEECCCCCCCHHHHHHHHHHCCCC	XXCCCCCCCTTHHHHHHHHHHHHHTCCTTCCEEEEEECTTCCEEEEEEECCHHHHTTCCCTTCCEEEEEEECCCCCCCCEEEEEEECCTTCCHHHHHTHHHHHHHHHHHTCTTCCEEEEECCGGGGCHHHHHHHHHHCCCC
valid	721	3SJSA	220	MQPPVANFCLWNLQPIQGSWMGAACIYQMPPSVRNTWWFPLLNTIPLDQYTRIYQWFMGVDRDRSGTLEINELMMGQFPGGIRLSPQTALRMMRIFDTDFNGHISFYEFMAMYKFMELAYNLFVMNARARSGTLEPHEILPALQQLGFYINQRTSLLLHRLFARGMAFCDLNCWIAICAFAAQTRSAYQMIFMNPYYGPMKPFNPMEFGKFLDVVTSLLE	XXXXXXCCCTTSCCCCTTCHHHHHHHHHSCHHHHTSTTGGGGGGCCHHHHHHHHHHHHHHCTTCCSSBCHHHHHHCCBGGGBCCCHHHHHHHHHHHCTTCSSCBCHHHHHHHHHHHHHHHHHHHHHCCSSTTEECHHHHHHHHHHHTCCCCHHHHHHHHHHHCXXCCSEEHHHHHHHHHHHHHHHHHHHHHHTSGGGCSCCCCCHHHHHHHHHHHHHTTC	XXXXXXCCCCCCCCCCCCCHHHHHHHHHCCHHHHCCCCHHHHHHCCHHHHHHHHHHHHHHCCCCCCCECHHHHHHCCEHHHECCCHHHHHHHHHHHCCCCCCCECHHHHHHHHHHHHHHHHHHHHHCCCCCCEECHHHHHHHHHHHCCCCCHHHHHHHHHHHCXXCCCEEHHHHHHHHHHHHHHHHHHHHHHCCHHHCCCCCCCHHHHHHHHHHHHHCCC	XXXXXXCCCCCCCCCCCCCHHHHHHHHHCCHHHHCCCCCCCCCCCCHHHHHHHHHHHHHHCCCCCCCCCHHHHHHCCCCCCCCCCHHHHHHHHHHHCCCCCCCCCHHHHHHHHHHHHHHHHHHHHHCCCCCCEECHHHHHHHHHHHCCCCCHHHHHHHHHHHCXXCCCEEHHHHHHHHHHHHHHHHHHHHHHCCCCCCCCCCCCHHHHHHHHHHHHHCCC	XXXXXXCCCTTCCCCCTTCHHHHHHHHHCCHHHHTCTTCCCCCCCCHHHHHHHHHHHHHHCTTCCCCCCHHHHHHCCCCCCCCCCHHHHHHHHHHHCTTCCCCCCHHHHHHHHHHHHHHHHHHHHHCCCCTTEECHHHHHHHHHHHTCCCCHHHHHHHHHHHCXXCCCEEHHHHHHHHHHHHHHHHHHHHHHTCCCCCCCCCCCHHHHHHHHHHHHHTTC	XXXXXXCCCTTCCCCCTTCHHHHHHHHHCCHHHHTCTTGGGGGGCCHHHHHHHHHHHHHHCTTCCCCCCHHHHHHCCCGGGCCCCHHHHHHHHHHHCTTCCCCCCHHHHHHHHHHHHHHHHHHHHHCCCCTTEECHHHHHHHHHHHTCCCCHHHHHHHHHHHCXXCCCEEHHHHHHHHHHHHHHHHHHHHHHTCGGGCCCCCCCHHHHHHHHHHHHHTTC
valid	722	1G15A	155	MLKQVEIFTDGSALGNPGPGGYGAILRYRGREKTFSAGYTRTTNNRMELMAAIVALEALKEHAEVILSTDSQYVRQGITQWIHNWKARGWKTADKKPVKNVDLWQRLDAALGQHQIKWEWVKGHAGHPENERADELARAAAMNPTLEDTGYQVEV	XXCEEEEEEEEEESSTTEEEEEEEEEEETTEEEEEEEEEEEECHHHHHHHHHHHHHTTCCSCCEEEEEECCHHHHHHHHHTHHHHHHTTCCXXXXXCCTTHHHHHHHHHHTTTSEEEEEECXXXXCCHHHHHHHHHHHHHHTSCCBCCTTCCXXX	XXCEEEEEEEEEECCCCEEEEEEEEEEECCEEEEEEEEEEEECHHHHHHHHHHHHHCCCCCCCEEEEEECCHHHHHHHHHCHHHHHHCCCCXXXXXCCCCHHHHHHHHHHCCCCEEEEEECXXXXCCHHHHHHHHHHHHHHCCCCECCCCCCXXX	XXCEEEEEEEEEECCCCEEEEEEEEEEECCEEEEEEEEEEEECHHHHHHHHHHHHHCCCCCCCEEEEEECCHHHHHHHHHCHHHHHHCCCCXXXXXCCCCHHHHHHHHHHCCCCEEEEEECXXXXCCHHHHHHHHHHHHHHCCCCCCCCCCCXXX	XXCEEEEEEEEEECCTTEEEEEEEEEEETTEEEEEEEEEEEECHHHHHHHHHHHHHTTCCCCCEEEEEECCHHHHHHHHHTHHHHHHTTCCXXXXXCCTTHHHHHHHHHHTTTCEEEEEECXXXXCCHHHHHHHHHHHHHHTCCCCCCTTCCXXX	XXCEEEEEEEEEECCTTEEEEEEEEEEETTEEEEEEEEEEEECHHHHHHHHHHHHHTTCCCCCEEEEEECCHHHHHHHHHTHHHHHHTTCCXXXXXCCTTHHHHHHHHHHTTTCEEEEEECXXXXCCHHHHHHHHHHHHHHTCCCCCCTTCCXXX
valid	723	4ASCA	315	MFLQDLIFMISEEGAVAYDPAANECYCASLSSQVPKNHVSLVTKENQVFVAGGLFYNEDNKEDPMSAYFLQFDHLDSEWLGMPPLPSPRCLFGLGEALNSIYVVGGREIKDGERCLDSVMCYDRLSFKWGESDPLPYVVYGHTVLSHMDLVYVIGGKGSDRKCLNKMCVYDPKKFEWKELAPMQTARSLFGATVHDGRIIVAAGVTDTGLTSSAEVYSITDNKWAPFEAFPQERSSLSLVSLVGTLYAIGGFATLETESGELVPTELNDIWRYNEEEKKWEGVLREIAYAAGATFLPVRLNVLRLTKMAENLYFQ	CCCEEEEEEEETTEEEEEETTTTEEEEEECCCCSCSSEEEEECTTCCEEEEEEEEECSSCSSSCEEEEEEEEETTTTEEEECCCBSSCEESCEEEEETTEEEEECCEESSTTCCBCCCEEEEETTTTEEEECCCCSSCCBSCEEEEETTEEEEECCBCTTSCBCCCEEEEETTTTEEEECCCCSSCCBSCEEEEETTEEEEEEEECSSSEEEEEEEEETTTTEEEEECCCSSCCBSCEEEEETTEEEEEEEEEEEECTTSCEEEEEEEEEEEEETTTTEEEEEESCSSCCSSCEEEEEEECGGGSEECXXXXXXX	CCCEEEEEEEECCEEEEEECCCCEEEEEECCCCCCCCEEEEECCCCCEEEEEEEEECCCCCCCCEEEEEEEEECCCCEEEECCCECCCEECCEEEEECCEEEEECCEECCCCCCECCCEEEEECCCCEEEECCCCCCCCECCEEEEECCEEEEECCECCCCCECCCEEEEECCCCEEEECCCCCCCCECCEEEEECCEEEEEEEECCCCEEEEEEEEECCCCEEEEECCCCCCCECCEEEEECCEEEEEEEEEEEECCCCCEEEEEEEEEEEEECCCCEEEEEECCCCCCCCCEEEEEEECHHHCEECXXXXXXX	CCCEEEEEEEECCEEEEEECCCCEEEEEECCCCCCCCEEEEECCCCCEEEEEEEEECCCCCCCCEEEEEEEEECCCCEEEECCCCCCCEECCEEEEECCEEEEECCEECCCCCCCCCCEEEEECCCCEEEECCCCCCCCCCCEEEEECCEEEEECCCCCCCCCCCCEEEEECCCCEEEECCCCCCCCCCCEEEEECCEEEEEEEECCCCEEEEEEEEECCCCEEEEECCCCCCCCCCEEEEECCEEEEEEEEEEEECCCCCEEEEEEEEEEEEECCCCEEEEEECCCCCCCCCEEEEEEECCCCCEECXXXXXXX	CCCEEEEEEEETTEEEEEETTTTEEEEEECCCCCCCCEEEEECTTCCEEEEEEEEECCCCCCCCEEEEEEEEETTTTEEEECCCCCCCEECCEEEEETTEEEEECCEECCTTCCCCCCEEEEETTTTEEEECCCCCCCCCCCEEEEETTEEEEECCCCTTCCCCCCEEEEETTTTEEEECCCCCCCCCCCEEEEETTEEEEEEEECCCCEEEEEEEEETTTTEEEEECCCCCCCCCCEEEEETTEEEEEEEEEEEECTTCCEEEEEEEEEEEEETTTTEEEEEECCCCCCCCCEEEEEEECCCCCEECXXXXXXX	CCCEEEEEEEETTEEEEEETTTTEEEEEECCCCCCCCEEEEECTTCCEEEEEEEEECCCCCCCCEEEEEEEEETTTTEEEECCCCCCCEECCEEEEETTEEEEECCEECCTTCCCCCCEEEEETTTTEEEECCCCCCCCCCCEEEEETTEEEEECCCCTTCCCCCCEEEEETTTTEEEECCCCCCCCCCCEEEEETTEEEEEEEECCCCEEEEEEEEETTTTEEEEECCCCCCCCCCEEEEETTEEEEEEEEEEEECTTCCEEEEEEEEEEEEETTTTEEEEEECCCCCCCCCEEEEEEECGGGCEECXXXXXXX
valid	724	1BXEA	113	MEAKAIARYVRISPRKVRLVVDLIRGKSLEEARNILRYTNKRGAYFVAKVLESAAANAVNNHDMLEDRLYVKAAYVDEGPALKRVLPRARGRADIIKKRTSHITVILGEKHGK	CEEEEEEEEESSCHHHHHHHHHHHTTCBHHHHHHHHHHCCSTTHHHHHHHHHHHHHHHHHTSCCCGGGEEEEEEEEEEEEEEEEEEEEETTEEEEEEEEEEEEEEEEEECXXX	CEEEEEEEEECCCHHHHHHHHHHHCCCEHHHHHHHHHHCCCCCHHHHHHHHHHHHHHHHHCCCCCHHHEEEEEEEEEEEEEEEEEEEEECCEEEEEEEEEEEEEEEEEECXXX	CEEEEEEEEECCCHHHHHHHHHHHCCCCHHHHHHHHHHCCCCCHHHHHHHHHHHHHHHHHCCCCCCCCEEEEEEEEEEEEEEEEEEEEECCEEEEEEEEEEEEEEEEEECXXX	CEEEEEEEEECCCHHHHHHHHHHHTTCCHHHHHHHHHHCCCTTHHHHHHHHHHHHHHHHHTCCCCCCCEEEEEEEEEEEEEEEEEEEEETTEEEEEEEEEEEEEEEEEECXXX	CEEEEEEEEECCCHHHHHHHHHHHTTCCHHHHHHHHHHCCCTTHHHHHHHHHHHHHHHHHTCCCCGGGEEEEEEEEEEEEEEEEEEEEETTEEEEEEEEEEEEEEEEEECXXX
valid	725	5DX6A	579	MGSSHHHHHHSSGLVPRGSHMDKQYPVRQWAHGADLVVSQLEAQGVRQVFGIPGAKIDKVFDSLLDSSIRIIPVRHEANAAFMAAAVGRITGKAGVALVTSGPGCSNLITGMATANSEGDPVVALGGAVKRADKAKQVHQSMDTVAMFSPVTKYAIEVTAPDALAEVVSNAFRAAEQGRPGSAFVSLPQDVVDGPVSGKVLPASGAPQMGAAPDDAIDQVAKLIAQAKNPIFLLGLMASQPENSKALRRLLETSHIPVTSTYQAAGAVNQDNFSRFAGRVGLFNNQAGDRLLQLADLVICIGYSPVEYEPAMWNSGNATLVHIDVLPAYEERNYTPDVELVGDIAGTLNKLAQNIDHRLVLSPQAAEILRDRQHQRELLDRRGAQLNQFALHPLRIVRAMQDIVNSDVTLTVDMGSFHIWIARYLYSFRARQVMISNGQQTMGVALPWAIGAWLVNPERKVVSVSGDGGFLQSSMELETAVRLKANVLHLIWVDNGYNMVAIQEEKKYQRLSGVEFGPMDFKAYAESFGAKGFAVESAEALEPTLRAAMDVDGPAVVAIPVDYRDNPLLMGQLHLSQIL	XXXXXXXXXXXXXXXXXXXXXXXXXCCEEESCHHHHHHHHHHHTTCCEEEEECCGGGHHHHHHHTTSSCEEEECSSHHHHHHHHHHHHHHHSSCEEEEECSTHHHHTTHHHHHHHHHHTCCEEEEEEECCHHHHHCXXXXXCCHHHHHGGGCSEEEECCSGGGHHHHHHHHHHHHHSSSCCEEEEEEEHHHHHSCEEECCCCCXXXCCSCCCCHHHHHHHHHHHHHCSSEEEEECGGGGSGGGHHHHHHHHHHHCCCEEECSTTTTTCCTTTCTTEEEECSSBSSCHHHHHHHHCSEEEEESCCGGGSCGGGTCCSCSEEEEEESSCCCCBTTBCCSEEEESCHHHHHHHHHHTCCSCCCCCHHHHHHHHHHHHHHHHHHTSSSCCCCTTBCHHHHHHHHHHHCCTTCEEEECSSHHHHHHHHTGGGCCCSEEECCCTTCCTTCHHHHHHHHHHHSTTSCEEEEEEHHHHHHHTTHHHHHHHHTCCEEEEEEECSBCHHHHHHHHHHHSSCCSCBCCCCCHHHHHHTTTSEEEECCSSTTHHHHHHHHHHSSSCEEEEEEBCGGGHHHHHTTBCXXXXX	XXXXXXXXXXXXXXXXXXXXXXXXXCCEEECCHHHHHHHHHHHCCCCEEEEECCHHHHHHHHHHCCCCCEEEECCCHHHHHHHHHHHHHHHCCCEEEEECCCHHHHCCHHHHHHHHHHCCCEEEEEEECCHHHHHCXXXXXCCHHHHHHHHCCEEEECCCHHHHHHHHHHHHHHHHCCCCCEEEEEEEHHHHHCCEEECCCCCXXXCCCCCCCHHHHHHHHHHHHHCCCEEEEECHHHHCHHHHHHHHHHHHHHCCCEEECCCCCCCCCCCCCCCEEEECCCECCCHHHHHHHHCCEEEEECCCHHHCCHHHCCCCCCEEEEEECCCCCCECCECCCEEEECCHHHHHHHHHHCCCCCCCCCHHHHHHHHHHHHHHHHHHCCCCCCCCCCECHHHHHHHHHHHCCCCCEEEECCCHHHHHHHHCHHHCCCCEEECCCCCCCCCCHHHHHHHHHHHCCCCCEEEEEEHHHHHHHCCHHHHHHHHCCCEEEEEEECCECHHHHHHHHHHHCCCCCCECCCCCHHHHHHCCCCEEEECCCCCCHHHHHHHHHHCCCCEEEEEEECHHHHHHHHCCECXXXXX	XXXXXXXXXXXXXXXXXXXXXXXXXCCEEECCHHHHHHHHHHHCCCCEEEEECCCCCHHHHHHHCCCCCEEEECCCHHHHHHHHHHHHHHHCCCEEEEECCCHHHHCCHHHHHHHHHHCCCEEEEEEECCHHHHHCXXXXXCCHHHHHCCCCCEEEECCCCCCHHHHHHHHHHHHHCCCCCEEEEEEEHHHHHCCEEECCCCCXXXCCCCCCCHHHHHHHHHHHHHCCCEEEEECCCCCCCCCHHHHHHHHHHHCCCEEECCCCCCCCCCCCCCCEEEECCCCCCCHHHHHHHHCCEEEEECCCCCCCCCCCCCCCCCEEEEEECCCCCCCCCCCCCEEEECCHHHHHHHHHHCCCCCCCCCHHHHHHHHHHHHHHHHHHCCCCCCCCCCCCHHHHHHHHHHHCCCCCEEEECCCHHHHHHHHCCCCCCCCEEECCCCCCCCCCHHHHHHHHHHHCCCCCEEEEEEHHHHHHHCCHHHHHHHHCCCEEEEEEECCCCHHHHHHHHHHHCCCCCCCCCCCCHHHHHHCCCCEEEECCCCCCHHHHHHHHHHCCCCEEEEEECCCCCHHHHHCCCCXXXXX	XXXXXXXXXXXXXXXXXXXXXXXXXCCEEECCHHHHHHHHHHHTTCCEEEEECCCCCHHHHHHHTTCCCEEEECCCHHHHHHHHHHHHHHHCCCEEEEECCTHHHHTTHHHHHHHHHHTCCEEEEEEECCHHHHHCXXXXXCCHHHHHCCCCCEEEECCCCCCHHHHHHHHHHHHHCCCCCEEEEEEEHHHHHCCEEECCCCCXXXCCCCCCCHHHHHHHHHHHHHCCCEEEEECCCCCCCCCHHHHHHHHHHHCCCEEECCTTTTTCCTTTCTTEEEECCCCCCCHHHHHHHHCCEEEEECCCCCCCCCCCTCCCCCEEEEEECCCCCCCTTCCCCEEEECCHHHHHHHHHHTCCCCCCCCHHHHHHHHHHHHHHHHHHTCCCCCCCTTCCHHHHHHHHHHHCCTTCEEEECCCHHHHHHHHTCCCCCCCEEECCCTTCCTTCHHHHHHHHHHHCTTCCEEEEEEHHHHHHHTTHHHHHHHHTCCEEEEEEECCCCHHHHHHHHHHHCCCCCCCCCCCCHHHHHHTTTCEEEECCCCTTHHHHHHHHHHCCCCEEEEEECCCCCHHHHHTTCCXXXXX	XXXXXXXXXXXXXXXXXXXXXXXXXCCEEECCHHHHHHHHHHHTTCCEEEEECCGGGHHHHHHHTTCCCEEEECCCHHHHHHHHHHHHHHHCCCEEEEECCTHHHHTTHHHHHHHHHHTCCEEEEEEECCHHHHHCXXXXXCCHHHHHGGGCCEEEECCCGGGHHHHHHHHHHHHHCCCCCEEEEEEEHHHHHCCEEECCCCCXXXCCCCCCCHHHHHHHHHHHHHCCCEEEEECGGGGCGGGHHHHHHHHHHHCCCEEECCTTTTTCCTTTCTTEEEECCCCCCCHHHHHHHHCCEEEEECCCGGGCCGGGTCCCCCEEEEEECCCCCCCTTCCCCEEEECCHHHHHHHHHHTCCCCCCCCHHHHHHHHHHHHHHHHHHTCCCCCCCTTCCHHHHHHHHHHHCCTTCEEEECCCHHHHHHHHTGGGCCCCEEECCCTTCCTTCHHHHHHHHHHHCTTCCEEEEEEHHHHHHHTTHHHHHHHHTCCEEEEEEECCCCHHHHHHHHHHHCCCCCCCCCCCCHHHHHHTTTCEEEECCCCTTHHHHHHHHHHCCCCEEEEEECCGGGHHHHHTTCCXXXXX
valid	726	1M65A	245	MYPVDLHMHTVASTHAYSTLSDYIAQAKQKGIKLFAITDHGPDMEDAPHHWHFINMRIWPRVVDGVGILRGIEANIKNVDGEIDCSGKMFDSLDLIIAGFHEPVFAPHDKATNTQAMIATIASGNVHIISHPGNPKYEIDVKAVAEAAAKHQVALEINNSSFLHSRKGSEDNCREVAAAVRDAGGWVALGSDSHTAFTMGEFEECLKILDAVDFPPERILNVSPRRLLNFLESRGMAPIAEFADL	XCCEECCBCCTTSTTCCCCHHHHHHHHHHHTCCEEEEEEECTTSTTCCCTHHHHGGGGSCSEETTEEEEEEEEEEBCSTTCCBSCCHHHHHHCSEEEEECCTTTSCCCCHHHHHHHHHHHHHTSCCSEECCTTCTTSCCCHHHHHHHHHHHTCEEEEETTCXXXXXXXXXXCHHHHHHHHHHHTCCEEEECCBSSGGGTTCCHHHHHHHHHTTCCGGGBGGGCHHHHHHHHHHTTCCCCGGGTTC	XCCEECCECCCCCCCCCCCHHHHHHHHHHHCCCEEEEEEECCCCCCCCCCHHHHHHHHCCCEECCEEEEEEEEEEECCCCCCECCCHHHHHHCCEEEEECCCCCCCCCCHHHHHHHHHHHHHCCCCCEECCCCCCCCCCCHHHHHHHHHHHCCEEEEECCCXXXXXXXXXXCHHHHHHHHHHHCCCEEEECCECCHHHCCCCHHHHHHHHHCCCCHHHEHHHCHHHHHHHHHHCCCCCCHHHCCC	XCCEECCCCCCCCCCCCCCHHHHHHHHHHHCCCEEEEEEECCCCCCCCCCHHHHCCCCCCCEECCEEEEEEEEEECCCCCCCCCCCHHHHHHCCEEEEECCCCCCCCCCHHHHHHHHHHHHHCCCCCEECCCCCCCCCCCHHHHHHHHHHHCCEEEEECCCXXXXXXXXXXCHHHHHHHHHHHCCCEEEECCCCCCCCCCCCHHHHHHHHHCCCCCCCCCCCCHHHHHHHHHHCCCCCCCCCCCC	XCCEECCCCCTTCTTCCCCHHHHHHHHHHHTCCEEEEEEECTTCTTCCCTHHHHCCCCCCCEETTEEEEEEEEEECCCTTCCCCCCHHHHHHCCEEEEECCTTTCCCCCHHHHHHHHHHHHHTCCCCEECCTTCTTCCCCHHHHHHHHHHHTCEEEEETTCXXXXXXXXXXCHHHHHHHHHHHTCCEEEECCCCCCCCTTCCHHHHHHHHHTTCCCCCCCCCCHHHHHHHHHHTTCCCCCCCTTC	XCCEECCCCCTTCTTCCCCHHHHHHHHHHHTCCEEEEEEECTTCTTCCCTHHHHGGGGCCCEETTEEEEEEEEEECCCTTCCCCCCHHHHHHCCEEEEECCTTTCCCCCHHHHHHHHHHHHHTCCCCEECCTTCTTCCCCHHHHHHHHHHHTCEEEEETTCXXXXXXXXXXCHHHHHHHHHHHTCCEEEECCCCCGGGTTCCHHHHHHHHHTTCCGGGCGGGCHHHHHHHHHHTTCCCCGGGTTC
valid	727	5B1RA	127	GSHMCPSGWIPYQERCFYISHTLRSLEESQKYCTSLSSKLAAFDEPSKYYYEVSLPSGLEELLDRSKSYWIQMSKKWRHDYDSQSRYCDKIKKYYQKWKRTFSECAELHPSICESEAFRFPDGIHLN	XCEECCTTCEEETTEEEEEEEEEECHHHHHHHHHHTTCEECCCCSSCSSTTBCCCCHHHHTTSCTTCCEECCCCGGGCCXXXXCCSEEEEEEEETTEEEEEEEETTSCEEEEEEEECEECCXXXXXX	XCEECCCCCEEECCEEEEEEEEEECHHHHHHHHHHCCCEECCCCCCCCCCCECCCCHHHHCCCCCCCCEECCCCHHHCCXXXXCCCEEEEEEEECCEEEEEEEECCCCEEEEEEEECEECCXXXXXX	XCEECCCCCEEECCEEEEEEEEEECHHHHHHHHHHCCCEECCCCCCCCCCCCCCCCHHHHCCCCCCCCEECCCCCCCCCXXXXCCCEEEEEEEECCEEEEEEEECCCCEEEEEEEECEECCXXXXXX	XCEECCTTCEEETTEEEEEEEEEECHHHHHHHHHHTTCEECCCCCCCCCTTCCCCCHHHHTTCCTTCCEECCCCCCCCCXXXXCCCEEEEEEEETTEEEEEEEETTCCEEEEEEEECEECCXXXXXX	XCEECCTTCEEETTEEEEEEEEEECHHHHHHHHHHTTCEECCCCCCCCCTTCCCCCHHHHTTCCTTCCEECCCCGGGCCXXXXCCCEEEEEEEETTEEEEEEEETTCCEEEEEEEECEECCXXXXXX
valid	728	4ZDTD	71	GSMIVTQTHRAISQVVKQAKDNSVWIKILTYSAIDVEEFQLWLKRKNLNVSLDLIKSWCDKYGVLMKGSWH	CCHHHHHHHHHHHHHHHHCSCCHHHHHHHTTCCBCHHHHHHHHHHTTCCCCHHHHHHHHHHTTCCBCCCXX	CCHHHHHHHHHHHHHHHHCCCCHHHHHHHCCCCECHHHHHHHHHHCCCCCCHHHHHHHHHHCCCCECCCXX	CCHHHHHHHHHHHHHHHHCCCCHHHHHHHCCCCCCHHHHHHHHHHCCCCCCHHHHHHHHHHCCCCCCCCXX	CCHHHHHHHHHHHHHHHHCCCCHHHHHHHTTCCCCHHHHHHHHHHTTCCCCHHHHHHHHHHTTCCCCCCXX	CCHHHHHHHHHHHHHHHHCCCCHHHHHHHTTCCCCHHHHHHHHHHTTCCCCHHHHHHHHHHTTCCCCCCXX
valid	729	4WSFA	122	TTDTRRRVKLYALNAERQWDDRGTGHVSSTYVERLKGISLLVRAESDGSLLLESKIQPDTAYQKQQDTLIVWSEGDNFDLALSFQEKAGCDEIWEKICQVQGKDPSVEITQDIVEESEDERF	XXCCTTEEEEEEECTTSCEEEEEEEEEEEEEEGGGTEEEEEEEETTTSCEEEEEECCTTCCCEEETTTEEEEEEETTEEEEEEESCHHHHHHHHHHHHHHHTCCTTCSBSSCCXXXXXXXXX	XXCCCCEEEEEEECCCCCEEEEEEEEEEEEEEHHHCEEEEEEEECCCCCEEEEEECCCCCCCEEECCCEEEEEEECCEEEEEEECCHHHHHHHHHHHHHHHCCCCCCCECCCCXXXXXXXXX	XXCCCCEEEEEEECCCCCEEEEEEEEEEEEEECCCCEEEEEEEECCCCCEEEEEECCCCCCCEEECCCEEEEEEECCEEEEEEECCHHHHHHHHHHHHHHHCCCCCCCCCCCCXXXXXXXXX	XXCCTTEEEEEEECTTCCEEEEEEEEEEEEEECCCTEEEEEEEETTTCCEEEEEECCTTCCCEEETTTEEEEEEETTEEEEEEECCHHHHHHHHHHHHHHHTCCTTCCCCCCCXXXXXXXXX	XXCCTTEEEEEEECTTCCEEEEEEEEEEEEEEGGGTEEEEEEEETTTCCEEEEEECCTTCCCEEETTTEEEEEEETTEEEEEEECCHHHHHHHHHHHHHHHTCCTTCCCCCCCXXXXXXXXX
valid	730	3O69A	191	MTQQITLIKDKILSDNYFTLHNITYDLTRKDGEVIRHKREVYDRGNGATILLYNTKKKTVVLIRQFRVATWVNGNESGQLIESCAGLLDNDEPEVCIRKAAIEETGYEVGEVRKLFELYMSPGGVTELIHFFIAEYSDNQRANAGGGVEDEDIEVLELPFSQALEMIKTGEIRDGKTVLLLNYLQTSHLMD	XCCCEEEEEEEEEECSSSEEEEEEEEEECCCXCEEEEEEEEEECCCEEEEEEEETTTTEEEEEEEECHHHHTTTCTTCEEEECEEEECXCCCHHHHHHHHHHHHTSCCCSCEEEEEEEESCTTTBCCEEEEEEEECCCXXXXXXXXXXXXCCCEEEEEEHHHHHHHHHHTSSCBHHHHHHHHHHHHHTTTC	XCCCEEEEEEEEEECCCCEEEEEEEEEECCCXCEEEEEEEEEECCCEEEEEEEECCCCEEEEEEEECHHHHCCCCCCCEEEECEEEECXCCCHHHHHHHHHHHHCCCCCCCEEEEEEEECCCCCECCEEEEEEEECCCXXXXXXXXXXXXCCCEEEEEEHHHHHHHHHHCCCCEHHHHHHHHHHHHHCCCC	XCCCEEEEEEEEEECCCCEEEEEEEEEECCCXCEEEEEEEEEECCCEEEEEEEECCCCEEEEEEEECHHHHCCCCCCCEEEECEEEECXCCCHHHHHHHHHHHHCCCCCCCEEEEEEEECCCCCCCCEEEEEEEECCCXXXXXXXXXXXXCCCEEEEEEHHHHHHHHHHCCCCCHHHHHHHHHHHHHCCCC	XCCCEEEEEEEEEECCCCEEEEEEEEEECCCXCEEEEEEEEEECCCEEEEEEEETTTTEEEEEEEECHHHHTTTCTTCEEEECEEEECXCCCHHHHHHHHHHHHTCCCCCCEEEEEEEECCTTTCCCEEEEEEEECCCXXXXXXXXXXXXCCCEEEEEEHHHHHHHHHHTCCCCHHHHHHHHHHHHHTTTC	XCCCEEEEEEEEEECCCCEEEEEEEEEECCCXCEEEEEEEEEECCCEEEEEEEETTTTEEEEEEEECHHHHTTTCTTCEEEECEEEECXCCCHHHHHHHHHHHHTCCCCCCEEEEEEEECCTTTCCCEEEEEEEECCCXXXXXXXXXXXXCCCEEEEEEHHHHHHHHHHTCCCCHHHHHHHHHHHHHTTTC
valid	731	5IYZE	143	MADMEVIELNKCTSGQSFEVILKPPSFDGVPEFNASLPRRRDPSLEEIQKKLEAAEERRKYQEAELLKHLAEKREHEREVIQKAIEENNNFIKMAKEKLAQKMESNKENREAHLAAMLERLQEKDKHAEEVRKNKELKEEASR	XXXCEEEEEEEETTEEEEEEEEECCCXXXXXXXXXXXXXXXCCCHHHHHHHHHHHHHHHHHHHHHHHHHHHHHHHHHHHHHHHHHHHHHHHHHHHHHHHHHHHHHHHHHHHHHHHHHHHHHHHHHHHHHHHHHHHHHHHHCXX	XXXCEEEEEEEECCEEEEEEEEECCCXXXXXXXXXXXXXXXCCCHHHHHHHHHHHHHHHHHHHHHHHHHHHHHHHHHHHHHHHHHHHHHHHHHHHHHHHHHHHHHHHHHHHHHHHHHHHHHHHHHHHHHHHHHHHHHHHHCXX	XXXCEEEEEEEECCEEEEEEEEECCCXXXXXXXXXXXXXXXCCCHHHHHHHHHHHHHHHHHHHHHHHHHHHHHHHHHHHHHHHHHHHHHHHHHHHHHHHHHHHHHHHHHHHHHHHHHHHHHHHHHHHHHHHHHHHHHHHHCXX	XXXCEEEEEEEETTEEEEEEEEECCCXXXXXXXXXXXXXXXCCCHHHHHHHHHHHHHHHHHHHHHHHHHHHHHHHHHHHHHHHHHHHHHHHHHHHHHHHHHHHHHHHHHHHHHHHHHHHHHHHHHHHHHHHHHHHHHHHHCXX	XXXCEEEEEEEETTEEEEEEEEECCCXXXXXXXXXXXXXXXCCCHHHHHHHHHHHHHHHHHHHHHHHHHHHHHHHHHHHHHHHHHHHHHHHHHHHHHHHHHHHHHHHHHHHHHHHHHHHHHHHHHHHHHHHHHHHHHHHHCXX
valid	732	5AEOA	167	METSMVSTTAASSVEHAANTYDFAEAKSGSSIPAKVAAEQANSYSVHGLVTSLAVYQHFSLTVEGGGKTFTGDSGGISIPGVAVLEGTLFTEDLQHLYSDTVSFEYNAVGPYLNINFFDSHGTLLGHVQSGSIGTVSGIGGGTGGWQPNSSSVDKLAAALEHHHHHH	XXXXXXXXXXXXXXXXXXXXXXXXXXXXXXXXXXXXXXXXXXCEEEEEEEEECSSEEEEEEEETTTCCEEEEEEESCBCSEEEEEEEEEECSCHHHHHHHCCEEEEECCSSEEEEEEECTTCCEEEEEEEECBTTBCSEEEEEEEEECXXXXXXCCCCXXXXXXXXX	XXXXXXXXXXXXXXXXXXXXXXXXXXXXXXXXXXXXXXXXXXCEEEEEEEEECCCEEEEEEEECCCCCEEEEEEECCECCEEEEEEEEEECCCHHHHHHHCCEEEEECCCCEEEEEEECCCCCEEEEEEEECECCECCEEEEEEEEECXXXXXXCCCCXXXXXXXXX	XXXXXXXXXXXXXXXXXXXXXXXXXXXXXXXXXXXXXXXXXXCEEEEEEEEECCCEEEEEEEECCCCCEEEEEEECCCCCEEEEEEEEEECCCHHHHHHHCCEEEEECCCCEEEEEEECCCCCEEEEEEEECCCCCCCEEEEEEEEECXXXXXXCCCCXXXXXXXXX	XXXXXXXXXXXXXXXXXXXXXXXXXXXXXXXXXXXXXXXXXXCEEEEEEEEECCCEEEEEEEETTTCCEEEEEEECCCCCEEEEEEEEEECCCHHHHHHHCCEEEEECCCCEEEEEEECTTCCEEEEEEEECCTTCCCEEEEEEEEECXXXXXXCCCCXXXXXXXXX	XXXXXXXXXXXXXXXXXXXXXXXXXXXXXXXXXXXXXXXXXXCEEEEEEEEECCCEEEEEEEETTTCCEEEEEEECCCCCEEEEEEEEEECCCHHHHHHHCCEEEEECCCCEEEEEEECTTCCEEEEEEEECCTTCCCEEEEEEEEECXXXXXXCCCCXXXXXXXXX
valid	733	5N1QE	443	MVKYEDKISLYDAKGNLVEDGVPLEAISPLYNPTIKAMVKNIKRTVAVNLAGIENSLKTGAIGGKGCKVPGRTLDLPIVENAEAIMDEVEKILRITPDDDTQLRAINDGKQLVVQVPSKRLEVAAEYSVSMLNTAMALKEAIIKTFDVDLFDGSTIHAAIVGRYPQVMDYMGGNIASLLGAPSNMEGLGYALRNIMVNHYVATTKKNLMNAVAFASIMEQTAMFEMGDAIGSFERMHLLGLAYQGLNSDNLVIDLVKANSKGTVGTVVASVVERALEDKVIVEDKSLESGFTMYKPADVAKWNAYAAAGLVAAVIVNCGAARAAQNVASTILYYNDILEYETGLPGTDFGRAEGTAVGFSFFSHSIYGGGGPGIFTGNHVVTRHSKGFAIPPVCAAMCADAGTQMFSPEKTSALVGAVYSAIDEFREPLKYVIEGALEVKDKI	XCCCCCEEEEECTTSCEEEEEEEGGGGCTTTCHHHHHHHHHHHHEEEEEHHHHHHHHHHTCCSSTTCCCTTCCCCCCTTTTHHHHHHHHHHHHCSSTTSSCEEEEETTTTEEEEECCHHHHHTSSSSTHHHHHHHHHHHHHHHHHHTCCGGGHHHHHHHHHCSTTTSSSCTTCSEECSSCCGGGCSSTTCGGGCCCHHHHHHHTTTCHHHHHHHHHHHHHHHHHHHTSSSGGGHHHHHHHHHHHHSCGGGHHHHHHHTTTTCCHHHHHHHHHHHHHHTTSEEEEEECTTSCEEEEESSHHHHHHHHHHHHHHHHHHHHHHHTCGGGHHHHHHHHHHHHHHHHSCCCGGGGHHHHHHHHHHHTTSSSSSCCSGGGCCSSSTTTCSSSSSSHHHHHHHHHHCCSCCSSCHHHHCHHHHHHHTTSHHHHSHHHHHHHHHHHHTTTC	XCCCCCEEEEECCCCCEEEEEEEHHHHCCCCCHHHHHHHHHHHHEEEEEHHHHHHHHHHCCCCCCCCCCCCCCCCCCCCCCHHHHHHHHHHHHCCCCCCCCEEEEECCCCEEEEECCHHHHHCCCCCCHHHHHHHHHHHHHHHHHHCCCHHHHHHHHHHHHCCCCCCCCCCCCCEECCCCCHHHCCCCCCHHHCCCHHHHHHHCCCCHHHHHHHHHHHHHHHHHHHCCCCHHHHHHHHHHHHHHHCCHHHHHHHHHHCCCCCCHHHHHHHHHHHHHHCCCEEEEEECCCCCEEEEECCHHHHHHHHHHHHHHHHHHHHHHHCCHHHHHHHHHHHHHHHHHHHCCCCHHHHHHHHHHHHHHHCCCCCCCCCCHHHCCCCCCCCCCCCCCCHHHHHHHHHHCCCCCCCCHHHHCHHHHHHHCCCHHHHCHHHHHHHHHHHHCCCC	XCCCCCEEEEECCCCCEEEEEEECCCCCCCCCHHHHHHHHHHHHEEEEEHHHHHHHHHHCCCCCCCCCCCCCCCCCCCCCCHHHHHHHHHHHHCCCCCCCCEEEEECCCCEEEEECCHHHHHCCCCCCHHHHHHHHHHHHHHHHHHCCCCCCHHHHHHHHHCCCCCCCCCCCCCEECCCCCCCCCCCCCCCCCCCCHHHHHHHCCCCHHHHHHHHHHHHHHHHHHHCCCCCCCHHHHHHHHHHHHCCCCCHHHHHHHCCCCCCHHHHHHHHHHHHHHCCCEEEEEECCCCCEEEEECCHHHHHHHHHHHHHHHHHHHHHHHCCCCCHHHHHHHHHHHHHHHHCCCCCCCCHHHHHHHHHHHCCCCCCCCCCCCCCCCCCCCCCCCCCCCHHHHHHHHHHCCCCCCCCHHHHCHHHHHHHCCCHHHHCHHHHHHHHHHHHCCCC	XCCCCCEEEEECTTCCEEEEEEECCCCCTTTCHHHHHHHHHHHHEEEEEHHHHHHHHHHTCCCCTTCCCTTCCCCCCTTTTHHHHHHHHHHHHCCCTTCCCEEEEETTTTEEEEECCHHHHHTCCCCTHHHHHHHHHHHHHHHHHHTCCCCCHHHHHHHHHCCTTTCCCCTTCCEECCCCCCCCCCCTTCCCCCCCHHHHHHHTTTCHHHHHHHHHHHHHHHHHHHTCCCCCCHHHHHHHHHHHHCCCCCHHHHHHHTTTTCCHHHHHHHHHHHHHHTTCEEEEEECTTCCEEEEECCHHHHHHHHHHHHHHHHHHHHHHHTCCCCHHHHHHHHHHHHHHHHCCCCCCCCHHHHHHHHHHHTTCCCCCCCCCCCCCCCCTTTCCCCCCCHHHHHHHHHHCCCCCCCCHHHHCHHHHHHHTTCHHHHCHHHHHHHHHHHHTTTC	XCCCCCEEEEECTTCCEEEEEEEGGGGCTTTCHHHHHHHHHHHHEEEEEHHHHHHHHHHTCCCCTTCCCTTCCCCCCTTTTHHHHHHHHHHHHCCCTTCCCEEEEETTTTEEEEECCHHHHHTCCCCTHHHHHHHHHHHHHHHHHHTCCGGGHHHHHHHHHCCTTTCCCCTTCCEECCCCCGGGCCCTTCGGGCCCHHHHHHHTTTCHHHHHHHHHHHHHHHHHHHTCCCGGGHHHHHHHHHHHHCCGGGHHHHHHHTTTTCCHHHHHHHHHHHHHHTTCEEEEEECTTCCEEEEECCHHHHHHHHHHHHHHHHHHHHHHHTCGGGHHHHHHHHHHHHHHHHCCCCGGGGHHHHHHHHHHHTTCCCCCCCCGGGCCCCCTTTCCCCCCCHHHHHHHHHHCCCCCCCCHHHHCHHHHHHHTTCHHHHCHHHHHHHHHHHHTTTC
valid	734	5K6DB	78	MWKVSERCLKGHGKFQADQEIGNGLATAKGQCKGTDSDQKKAGKCDKHCTGVCLGSGGSCGDGSSQKPNKEDCYCKSK	CEEEEHHHHHSSSCCSEEEEETTSEEEETTTTCSSSCHHHHHHHHHHHHHHTSCSSEEEECCSSSSSCCTTSEEEECC	CEEEEHHHHHCCCCCCEEEEECCCEEEECCCCCCCCCHHHHHHHHHHHHHHCCCCCEEEECCCCCCCCCCCCEEEECC	CEEEEHHHHHCCCCCCEEEEECCCEEEECCCCCCCCCHHHHHHHHHHHHHHCCCCCEEEECCCCCCCCCCCCEEEECC	CEEEEHHHHHCCCCCCEEEEETTCEEEETTTTCCCCCHHHHHHHHHHHHHHTCCCCEEEECCCCCCCCCTTCEEEECC	CEEEEHHHHHCCCCCCEEEEETTCEEEETTTTCCCCCHHHHHHHHHHHHHHTCCCCEEEECCCCCCCCCTTCEEEECC
valid	735	2J3WF	188	MEVRFTRGKSAILERSLTRPKTEVSVSAFALLFSEMVQYCQSRVYSVSELQARLADMGQGVGASLLDVLVMREKNGKRETKVLNILLFIKVNVWKALFGKEADKLEQANDDDKTYYIIEKEPLINAYISVPKENSTLNCAAFTGGIVEAILTHSGFPAKVTVHWHKGTTLMIKFDESVIARDKALDGR	XXXXXXXXXXXXXXXXXXXXXCEECHHHHHHHHHHHHHHHHTTCSSHHHHHHHHHHHHHHHHHHHHHHHHHHHSSSBCCCSHHHHHHHHHTHHHHHHHSSCCSEEEECSSCTTEEEEEESSCGGGGTCSSCCSSCCSHHHHHHHHHHHHHHHHTTCCEEEEEEESSSEEEEEEECHHHHHHHHHHHTC	XXXXXXXXXXXXXXXXXXXXXCEECHHHHHHHHHHHHHHHHCCCCCHHHHHHHHHHHHHHHHHHHHHHHHHHHCCCECCCCHHHHHHHHHCHHHHHHHCCCCCEEEECCCCCCEEEEEECCCHHHHCCCCCCCCCCCHHHHHHHHHHHHHHHHCCCCEEEEEEECCCEEEEEEECHHHHHHHHHHHCC	XXXXXXXXXXXXXXXXXXXXXCEECHHHHHHHHHHHHHHHHCCCCCHHHHHHHHHHHHHHHHHHHHHHHHHHHCCCCCCCCHHHHHHHHHCHHHHHHHCCCCCEEEECCCCCCEEEEEECCCCCCCCCCCCCCCCCCHHHHHHHHHHHHHHHHCCCCEEEEEEECCCEEEEEEECHHHHHHHHHHHCC	XXXXXXXXXXXXXXXXXXXXXCEECHHHHHHHHHHHHHHHHTTCCCHHHHHHHHHHHHHHHHHHHHHHHHHHHCCCCCCCCHHHHHHHHHTHHHHHHHCCCCCEEEECCCCTTEEEEEECCCCCCCTCCCCCCCCCCHHHHHHHHHHHHHHHHTTCCEEEEEEECCCEEEEEEECHHHHHHHHHHHTC	XXXXXXXXXXXXXXXXXXXXXCEECHHHHHHHHHHHHHHHHTTCCCHHHHHHHHHHHHHHHHHHHHHHHHHHHCCCCCCCCHHHHHHHHHTHHHHHHHCCCCCEEEECCCCTTEEEEEECCCGGGGTCCCCCCCCCCHHHHHHHHHHHHHHHHTTCCEEEEEEECCCEEEEEEECHHHHHHHHHHHTC
valid	736	5JDDA	265	GAMVKIIKKPKDVTALENATVAFEVSVSHDTVPVKWFHKSVEIKPSDKHRLVSERKVHKLMLQNISPSDAGEYTAVVGQLECKAKLFVETLHITKTMKNIEVPETKTASFECEVSHFNVPSMWLKNGVEIEMSEKFKIVVQGKLHQLIIMNTSTEDSAEYTFVCGNDQVSATLTVTPIMITSMLKDINAEEKDTITFEVTVNYEGISYKWLKNGVEIKSTDKCQMRTKKLTHSLNIRNVHFGDAADYTFVAGKATSTATLYVVEA	XXCCCEEECCCCEEEETTCCEEEEEEESSTTCCCEEEETTEECCCCSSEEEEEETTEEEEEECSCCGGGCEEEEEEETTEEEEEEEEEECCCEEECCCCEEEETTSCEEEEEEESSTTCCCCEEETTEECCCSSSEEEEEETTEEEEEECSCCGGGCEEEEEEETTEEEEEEEEEECCCEEECCCCEEEETTCCEEEEEEESSTTCCCEEEETTEECCCCSSEEEEEETTEEEEEECSCCGGGCEEEEEEETTEEEEEEEEEECC	XXCCCEEECCCCEEEECCCCEEEEEEECCCCCCCEEEECCEECCCCCCEEEEEECCEEEEEECCCCHHHCEEEEEEECCEEEEEEEEEECCCEEECCCCEEEECCCCEEEEEEECCCCCCCCEEECCEECCCCCCEEEEEECCEEEEEECCCCHHHCEEEEEEECCEEEEEEEEEECCCEEECCCCEEEECCCCEEEEEEECCCCCCCEEEECCEECCCCCCEEEEEECCEEEEEECCCCHHHCEEEEEEECCEEEEEEEEEECC	XXCCCEEECCCCEEEECCCCEEEEEEECCCCCCCEEEECCEECCCCCCEEEEEECCEEEEEECCCCCCCCEEEEEEECCEEEEEEEEEECCCEEECCCCEEEECCCCEEEEEEECCCCCCCCEEECCEECCCCCCEEEEEECCEEEEEECCCCCCCCEEEEEEECCEEEEEEEEEECCCEEECCCCEEEECCCCEEEEEEECCCCCCCEEEECCEECCCCCCEEEEEECCEEEEEECCCCCCCCEEEEEEECCEEEEEEEEEECC	XXCCCEEECCCCEEEETTCCEEEEEEECCTTCCCEEEETTEECCCCCCEEEEEETTEEEEEECCCCCCCCEEEEEEETTEEEEEEEEEECCCEEECCCCEEEETTCCEEEEEEECCTTCCCCEEETTEECCCCCCEEEEEETTEEEEEECCCCCCCCEEEEEEETTEEEEEEEEEECCCEEECCCCEEEETTCCEEEEEEECCTTCCCEEEETTEECCCCCCEEEEEETTEEEEEECCCCCCCCEEEEEEETTEEEEEEEEEECC	XXCCCEEECCCCEEEETTCCEEEEEEECCTTCCCEEEETTEECCCCCCEEEEEETTEEEEEECCCCGGGCEEEEEEETTEEEEEEEEEECCCEEECCCCEEEETTCCEEEEEEECCTTCCCCEEETTEECCCCCCEEEEEETTEEEEEECCCCGGGCEEEEEEETTEEEEEEEEEECCCEEECCCCEEEETTCCEEEEEEECCTTCCCEEEETTEECCCCCCEEEEEETTEEEEEECCCCGGGCEEEEEEETTEEEEEEEEEECC
valid	737	3BOJA	213	SHMSLTPDQIVAALQERGWQAEIVTEFSLLNEMVDVDPQGILKCVDGRGSDNTQFCGPKMPGGIYAIAHNRGVTTLEGLKQITKEVASKGHVPSVHGDHSSDMLGCGFFKLWVTGRFDDMGYPRPQFDADQGAKAVENAGGVIEMHHGSHAEKVVYINLVENKTLEPDEDDQRFIVDGWAAGKFGLDVPKFLIAAAATVEMLGGPKKAKIVIP	XXXXCCHHHHHHHHHHTTCEEEEEESGGGGGGCEECCTTSEEBCCCCSCBSCCCCSCCBCTTTTHHHHHHHTCCSHHHHHHHHHHHHHTTSEEEEEESCCSSSSCSHHHHHHHTTTTGGGTCCCCSSCHHHHHHHHHHTTCEEEEBCSCCCCCCEEEECSTTEECCCCTTSCCEEEEHHHHHHTTCCHHHHHHHHHHHHHHTTCCSEEEEEEC	XXXXCCHHHHHHHHHHCCCEEEEEECHHHHHHCEECCCCCEEECCCCCCECCCCCCCCECCCCCHHHHHHHCCCCHHHHHHHHHHHHHCCCEEEEEECCCCCCCCCHHHHHHHCCCCHHHCCCCCCCCHHHHHHHHHHCCCEEEEECCCCCCCCEEEECCCCEECCCCCCCCCEEEEHHHHHHCCCCHHHHHHHHHHHHHHCCCCCEEEEEEC	XXXXCCHHHHHHHHHHCCCEEEEEECCCCCCCCEECCCCCEECCCCCCCCCCCCCCCCCCCCCCHHHHHHHCCCCHHHHHHHHHHHHHCCCEEEEEECCCCCCCCCHHHHHHHCCCCCCCCCCCCCCCHHHHHHHHHHCCCEEEECCCCCCCCCEEEECCCCEECCCCCCCCCEEEEHHHHHHCCCCHHHHHHHHHHHHHHCCCCCEEEEEEC	XXXXCCHHHHHHHHHHTTCEEEEEECCCCCCCCEECCTTCEECCCCCCCCCCCCCCCCCCTTTTHHHHHHHTCCCHHHHHHHHHHHHHTTCEEEEEECCCCCCCCCHHHHHHHTTTTCCCTCCCCCCCHHHHHHHHHHTTCEEEECCCCCCCCCEEEECCTTEECCCCTTCCCEEEEHHHHHHTTCCHHHHHHHHHHHHHHTTCCCEEEEEEC	XXXXCCHHHHHHHHHHTTCEEEEEECGGGGGGCEECCTTCEECCCCCCCCCCCCCCCCCCTTTTHHHHHHHTCCCHHHHHHHHHHHHHTTCEEEEEECCCCCCCCCHHHHHHHTTTTGGGTCCCCCCCHHHHHHHHHHTTCEEEECCCCCCCCCEEEECCTTEECCCCTTCCCEEEEHHHHHHTTCCHHHHHHHHHHHHHHTTCCCEEEEEEC
valid	738	5HVZB	50	SLRECELYVQKHNIQALLKDSIVQLCTARPERPMAFLREYFEKLEKEEAK	CHHHHHHHHHHTTHHHHHHHHHHHHHHHCCSSHHHHHHHHHHHHTTCXXX	CHHHHHHHHHHCCHHHHHHHHHHHHHHHCCCCHHHHHHHHHHHHCCCXXX	CHHHHHHHHHHCCHHHHHHHHHHHHHHHCCCCHHHHHHHHHHHHCCCXXX	CHHHHHHHHHHTTHHHHHHHHHHHHHHHCCCCHHHHHHHHHHHHTTCXXX	CHHHHHHHHHHTTHHHHHHHHHHHHHHHCCCCHHHHHHHHHHHHTTCXXX
valid	739	2I49A	429	GHMAGNPPDPNAASTGTNPSPQAAGDISPEMMPETANIKLGYIPIVEAAPLIIAQEKGFFAKYGMTGVEVSKQANWASARDNVTIGSQGGGIDGGQWQMPMPHLITEGIITNGNKVPMYVLAQLITQGNGIAVAPMHEGKGVNLDITKAADYIKGFNKTNGRKFKAAHTFPNVNQDFWIRYWFAAGGVDPDTDIDLLAVPPAETVQGMRNGTMDAFSTGDPWPYRIVTENIGYMAGLTAQIWPYHPEEYLAIRADWVDKNPKATKALLKGIMEAQQWIDDPKNRPEVVQIVSGRNYFNVPTTILESPFKGQYTMGDGQPAIDDFQKGPLYWKDGIGNVSYPYKSHDLWFLTESIRWGFHKNAIPDLDTAQKIIDKVNREDLWREAATEAGFTADIPSSTSRGVETFFDGITFDPANPSAYLQSLAIKKV	XXXXXXXXXXXXXXXXXXXXXXXXXXXXXXXCCSCSEEEEEECSSGGGHHHHHHHHTTHHHHTTCCEEEEEECSSHHHHHHHHHHTGGGTSCSEEEECTTHHHHHHTTTTTTTCCCCEEEEEECCBCCEEEEECGGGTTTTCSSCCGGGHHHHHTHHHHHSSCCEEEESSTTSHHHHHHHHHHHHTTCCTTTTSEEEECCHHHHHHHHHHTCCCEEEEETTHHHHHHHTTSCEEEEEHHHHSTTCCCCEEEEEHHHHHHCHHHHHHHHHHHHHHHHHHTSGGGHHHHHHHHHSTTTTCSCTHHHHTGGGTEECCBTTBCCEECGGGSCBSSBCSSSBSSSCCHHHHHHHHHHHHHTTTTTTTSCSHHHHHHHHHHHBCHHHHHHHHHHHTCGGGCCSSSCCCCEECTTSCEECTTCHHHHHHHCSSCCC	XXXXXXXXXXXXXXXXXXXXXXXXXXXXXXXCCCCCEEEEEECCCHHHHHHHHHHHCCHHHHCCCCEEEEEECCCHHHHHHHHHHCHHHCCCCEEEECCCHHHHHHCCCCCCCCCCCEEEEEECCECCEEEEECHHHCCCCCCCCCHHHHHHHHCHHHHHCCCCEEEECCCCCHHHHHHHHHHHHCCCCCCCCCEEEECCHHHHHHHHHHCCCCEEEEECCHHHHHHHCCCCEEEEEHHHHCCCCCCCEEEEEHHHHHHCHHHHHHHHHHHHHHHHHHCCHHHHHHHHHHHHCCCCCCCCCHHHHCHHHCEECCECCECCEECHHHCCECCECCCCECCCCCHHHHHHHHHHHHHCCCCCCCCCCHHHHHHHHHHHECHHHHHHHHHHHCCHHHCCCCCCCCCEECCCCCEECCCCHHHHHHHCCCCCC	XXXXXXXXXXXXXXXXXXXXXXXXXXXXXXXCCCCCEEEEEECCCCCCHHHHHHHHCCHHHHCCCCEEEEEECCCHHHHHHHHHHCCCCCCCCEEEECCCHHHHHHCCCCCCCCCCCEEEEEECCCCCEEEEECCCCCCCCCCCCCCCCHHHHHCHHHHHCCCCEEEECCCCCHHHHHHHHHHHHCCCCCCCCCEEEECCHHHHHHHHHHCCCCEEEEECCHHHHHHHCCCCEEEEEHHHHCCCCCCCEEEEEHHHHHHCHHHHHHHHHHHHHHHHHHCCCCCHHHHHHHHHCCCCCCCCCHHHHCCCCCEECCCCCCCCEECCCCCCCCCCCCCCCCCCCCHHHHHHHHHHHHHCCCCCCCCCCHHHHHHHHHHHCCHHHHHHHHHHHCCCCCCCCCCCCCCEECCCCCEECCCCHHHHHHHCCCCCC	XXXXXXXXXXXXXXXXXXXXXXXXXXXXXXXCCCCCEEEEEECCCCCCHHHHHHHHTTHHHHTTCCEEEEEECCCHHHHHHHHHHTCCCTCCCEEEECTTHHHHHHTTTTTTTCCCCEEEEEECCCCCEEEEECCCCTTTTCCCCCCCCHHHHHTHHHHHCCCCEEEECCTTCHHHHHHHHHHHHTTCCTTTTCEEEECCHHHHHHHHHHTCCCEEEEETTHHHHHHHTTCCEEEEEHHHHCTTCCCCEEEEEHHHHHHCHHHHHHHHHHHHHHHHHHTCCCCHHHHHHHHHCTTTTCCCTHHHHTCCCTEECCCTTCCCEECCCCCCCCCCCCCCCCCCCCHHHHHHHHHHHHHTTTTTTTCCCHHHHHHHHHHHCCHHHHHHHHHHHTCCCCCCCCCCCCCEECTTCCEECTTCHHHHHHHCCCCCC	XXXXXXXXXXXXXXXXXXXXXXXXXXXXXXXCCCCCEEEEEECCCGGGHHHHHHHHTTHHHHTTCCEEEEEECCCHHHHHHHHHHTGGGTCCCEEEECTTHHHHHHTTTTTTTCCCCEEEEEECCCCCEEEEECGGGTTTTCCCCCGGGHHHHHTHHHHHCCCCEEEECCTTCHHHHHHHHHHHHTTCCTTTTCEEEECCHHHHHHHHHHTCCCEEEEETTHHHHHHHTTCCEEEEEHHHHCTTCCCCEEEEEHHHHHHCHHHHHHHHHHHHHHHHHHTCGGGHHHHHHHHHCTTTTCCCTHHHHTGGGTEECCCTTCCCEECGGGCCCCCCCCCCCCCCCCHHHHHHHHHHHHHTTTTTTTCCCHHHHHHHHHHHCCHHHHHHHHHHHTCGGGCCCCCCCCCEECTTCCEECTTCHHHHHHHCCCCCC
valid	740	2D1GA	498	MDVNNSKPNDYGTLVKIEQKLFNNANTLKTTTPIKHVVIIFQENNSFDRYFGMYPNAKNPEGEPKFVAKENTPNVNGLTKQLLENNPNTKNPYRLDRNFQPCSQNHEYHQEISSFNGGLMNKFVEHGGHDNDTYKQNCDGQVMGYYDGNTVTALWNYAQNFALNDNTFGTTFGPSTPGALNLVAGANGPAMSPSGNLENIENNYIIDDPNPYYDDCSYGTSKSGDTNTAVAKITDGYNIGHYLTQKGITWGWFQGGFKPTSYSGKTAICDAMSTNKFGVKSRDYIPHHEPFNYWKETSNPHHLAPSDDKYIGSNDQANHQYDISEFWKALDQNNMPAVSYLKAPGYQDGHGGYSNPLDEQEWLVNTINRIQQSKDWDSTAIIIIYDDSDGDYDHVYSPKSQFSDIKGRQGYGPRLPMLVISPYAKANYVDHSLLNQASVLKFIEYNWGIGSVSKYSNDKYSNNILNMFDFNKEQKTLKLILDPKTGLVMDKLNHHHHH	XXXXCCSCCCCCCCXXXXCBCCCCGGGSCCSSSCCEEEEEEECSCCHHHHHTTTTCCCCCTTSCCCCCCTTCCCCSCCCHHHHHSCSSSSCCEECCTTSCCCCCCCCHHHHHHHHGGGTCCCHHHHHSCCCHHHHHHHTTGGGEECCTTTSHHHHHHHHHSEEESSEECSSSSCHHHHHHHHHHSCCCSEECTTCCTTTEETTEECSCCEESSCGGGSTTSTTSCTTSCEEEECSCCCHHHHHHHHTCCEEEEETTCSCSEEETTEEECCCEEECTTSCEEESCCGGGCGGGGSGGGCCTTCCCCSCGGGTTSBSTTTTEEEHHHHHHHHHTTCCCSEEEEECCGGGSCCTTTCCHHHHHHHHHHHHHHHHTSTTGGGEEEEEEESCCTTCCCCCCCCCCTTTTSTTCCCCCCBCCEEEESTTBCTTEEECCCEETHHHHHHHHHHHTCCCSCTTCGGGGCCCSGGGBCSSCSSCCCCCCBCTTTCSBCXXXXXXXXX	XXXXCCCCCCCCCCXXXXCECCCCHHHCCCCCCCCEEEEEEECCCCHHHHHCCCCCCCCCCCCCCCCCCCCCCCCCCCCHHHHHCCCCCCCCEECCCCCCCCCCCCCHHHHHHHHHHHCCCCHHHHHCCCCHHHHHHHCCHHHEECCCCCCHHHHHHHHHCEEECCEECCCCCCHHHHHHHHHHCCCCCEECCCCCCCCEECCEECCCCEECCCHHHCCCCCCCCCCCCEEEECCCCCHHHHHHHHCCCEEEEECCCCCCEEECCEEECCCEEECCCCCEEECCCHHHCHHHHCHHHCCCCCCCCCCHHHCCCECCCCCEEEHHHHHHHHHCCCCCCEEEEECCHHHCCCCCCCCHHHHHHHHHHHHHHHHCCCCHHHEEEEEEECCCCCCCCCCCCCCCCCCCCCCCCCCCCECCEEEECCCECCCEEECCCEECHHHHHHHHHHHCCCCCCCCCHHHHCCCCHHHECCCCCCCCCCCCECCCCCCECXXXXXXXXX	XXXXCCCCCCCCCCXXXXCCCCCCCCCCCCCCCCCEEEEEEECCCCHHHHHCCCCCCCCCCCCCCCCCCCCCCCCCCCCHHHHHCCCCCCCCEECCCCCCCCCCCCCHHHHHHHHCCCCCCCHHHHHCCCCHHHHHHHCCCCCEECCCCCCHHHHHHHHHCEEECCEECCCCCCHHHHHHHHHHCCCCCEECCCCCCCCEECCEECCCCEECCCCCCCCCCCCCCCCCCEEEECCCCCHHHHHHHHCCCEEEEECCCCCCEEECCEEECCCEEECCCCCEEECCCCCCCCCCCCCCCCCCCCCCCCCCCCCCCCCCCCCEEEHHHHHHHHHCCCCCCEEEEECCCCCCCCCCCCCHHHHHHHHHHHHHHHHCCCCCCCEEEEEEECCCCCCCCCCCCCCCCCCCCCCCCCCCCCCCEEEECCCCCCCEEECCCEECHHHHHHHHHHHCCCCCCCCCCCCCCCCCCCCCCCCCCCCCCCCCCCCCCCCCCXXXXXXXXX	XXXXCCCCCCCCCCXXXXCCCCCCCCCCCCCCCCCEEEEEEECCCCHHHHHTTTTCCCCCTTCCCCCCCTTCCCCCCCCHHHHHCCCCCCCCEECCTTCCCCCCCCCHHHHHHHHCCCTCCCHHHHHCCCCHHHHHHHTTCCCEECCTTTCHHHHHHHHHCEEECCEECCCCCCHHHHHHHHHHCCCCCEECTTCCTTTEETTEECCCCEECCCCCCCTTCTTCCTTCCEEEECCCCCHHHHHHHHTCCEEEEETTCCCCEEETTEEECCCEEECTTCCEEECCCCCCCCCCCCCCCCCTTCCCCCCCCCTTCCCTTTTEEEHHHHHHHHHTTCCCCEEEEECCCCCCCCTTTCCHHHHHHHHHHHHHHHHTCTTCCCEEEEEEECCCTTCCCCCCCCCCTTTTCTTCCCCCCCCCEEEECTTCCTTEEECCCEETHHHHHHHHHHHTCCCCCTTCCCCCCCCCCCCCCCCCCCCCCCCCCCTTTCCCCXXXXXXXXX	XXXXCCCCCCCCCCXXXXCCCCCCGGGCCCCCCCCEEEEEEECCCCHHHHHTTTTCCCCCTTCCCCCCCTTCCCCCCCCHHHHHCCCCCCCCEECCTTCCCCCCCCCHHHHHHHHGGGTCCCHHHHHCCCCHHHHHHHTTGGGEECCTTTCHHHHHHHHHCEEECCEECCCCCCHHHHHHHHHHCCCCCEECTTCCTTTEETTEECCCCEECCCGGGCTTCTTCCTTCCEEEECCCCCHHHHHHHHTCCEEEEETTCCCCEEETTEEECCCEEECTTCCEEECCCGGGCGGGGCGGGCCTTCCCCCCGGGTTCCCTTTTEEEHHHHHHHHHTTCCCCEEEEECCGGGCCCTTTCCHHHHHHHHHHHHHHHHTCTTGGGEEEEEEECCCTTCCCCCCCCCCTTTTCTTCCCCCCCCCEEEECTTCCTTEEECCCEETHHHHHHHHHHHTCCCCCTTCGGGGCCCCGGGCCCCCCCCCCCCCCCTTTCCCCXXXXXXXXX
valid	741	3DD7A	135	MRHISPEELIALHDANISRYGGLPGMSDPGRAEAIIGRVQARVAYEEITDLFEVSATYLVATARGYIFNDANKRTALNSALLFLRRNGVQVFDSPELADLTVGAATGEISVSSVADTLRRLYGSADPLEHHHHHH	CCCCCHHHHHHHHHHHHHHHCCCCSBSSTTHHHHHHHHHHHHHHHTTCCCHHHHHHHHHHHHHHHCCBSSCHHHHHHHHHHHHHHHTTCCCCCCTTHHHHHHHHHTTSSCHHHHHHHHHHHHCXXXXXXXXXXXX	CCCCCHHHHHHHHHHHHHHHCCCCCECCCCHHHHHHHHHHHHHHHCCCCCHHHHHHHHHHHHHHHCCECCCHHHHHHHHHHHHHHHCCCCCCCCCCHHHHHHHHHCCCCCHHHHHHHHHHHHCXXXXXXXXXXXX	CCCCCHHHHHHHHHHHHHHHCCCCCCCCCCHHHHHHHHHHHHHHHCCCCCHHHHHHHHHHHHHHHCCCCCCHHHHHHHHHHHHHHHCCCCCCCCCCHHHHHHHHHCCCCCHHHHHHHHHHHHCXXXXXXXXXXXX	CCCCCHHHHHHHHHHHHHHHCCCCCCCCTTHHHHHHHHHHHHHHHTTCCCHHHHHHHHHHHHHHHCCCCCCHHHHHHHHHHHHHHHTTCCCCCCTTHHHHHHHHHTTCCCHHHHHHHHHHHHCXXXXXXXXXXXX	CCCCCHHHHHHHHHHHHHHHCCCCCCCCTTHHHHHHHHHHHHHHHTTCCCHHHHHHHHHHHHHHHCCCCCCHHHHHHHHHHHHHHHTTCCCCCCTTHHHHHHHHHTTCCCHHHHHHHHHHHHCXXXXXXXXXXXX
valid	742	3GHDB	70	KAIVVQPKDTVDRVAKILSRNKAGSAVVMEGDEILGVVTERDILDKVVAKGKNPKEVKVEEIMTKNPVKI	CEEEECTTCBHHHHHHHHHHTTCSEEEEEETTEEEEEEEHHHHHHHTTTTTCCGGGCBGGGTSBCSCCCC	CEEEECCCCEHHHHHHHHHHCCCCEEEEEECCEEEEEEEHHHHHHHCCCCCCCHHHCEHHHCCECCCCCC	CEEEECCCCCHHHHHHHHHHCCCCEEEEEECCEEEEEEEHHHHHHHCCCCCCCCCCCCCCCCCCCCCCCC	CEEEECTTCCHHHHHHHHHHTTCCEEEEEETTEEEEEEEHHHHHHHTTTTTCCCCCCCCCCTCCCCCCCC	CEEEECTTCCHHHHHHHHHHTTCCEEEEEETTEEEEEEEHHHHHHHTTTTTCCGGGCCGGGTCCCCCCCC
valid	743	1UGHI	82	NLSDIIEKETGKQLVIQESILMLPEEVEEVIGNKPESDILVHTAYDESTDENVMLLTSDAPEYKPWALVIQDSNGENKIKML	CHHHHHHHHHSSCCCEEEEEEECHHHHHHHHSSCCSSCEEEEEEEETTTTEEEEEEEESTTTCCCCEEEEECTTCCEEEEEC	CHHHHHHHHHCCCCCEEEEEEECHHHHHHHHCCCCCCCEEEEEEEECCCCEEEEEEEECCCCCCCCEEEEECCCCCEEEEEC	CHHHHHHHHHCCCCCEEEEEEECHHHHHHHHCCCCCCCEEEEEEEECCCCEEEEEEEECCCCCCCCEEEEECCCCCEEEEEC	CHHHHHHHHHCCCCCEEEEEEECHHHHHHHHCCCCCCCEEEEEEEETTTTEEEEEEEECTTTCCCCEEEEECTTCCEEEEEC	CHHHHHHHHHCCCCCEEEEEEECHHHHHHHHCCCCCCCEEEEEEEETTTTEEEEEEEECTTTCCCCEEEEECTTCCEEEEEC
valid	744	5WY6A	149	AHMSTGEAIPRVAVVVFILNGNSILLGRRRSSIGNSTFALPGGHLEFGESFEECAARAVMEETGLKIEKMKLLTVTNNVFKEAPTPSHYVSVSIRAVLVDPSQEPKNMEPEKCEGWDWYDWENLPKPLFWPLEKLFGSGFNPFTHGGGD	XXXXXXXCCCEEEEEEEEEETTEEEEEEECSSSSTTCEECCEEECCTTCCHHHHHHHHHHHHHCCCEEEEEEEEEEEEEETTSSSCEEEEEEEEEEEESSTTCCCCCSCTTTEEEEEEEETTSCCSSBCHHHHHHHHTTCCTTTCXXXX	XXXXXXXCCCEEEEEEEEEECCEEEEEEECCCCCCCCEECCEEECCCCCCHHHHHHHHHHHHHCCCEEEEEEEEEEEEEECCCCCCEEEEEEEEEEEECCCCCCCCCCCCCCEEEEEEEECCCCCCCECHHHHHHHHCCCCCCCCXXXX	XXXXXXXCCCEEEEEEEEEECCEEEEEEECCCCCCCCEECCEEECCCCCCHHHHHHHHHHHHHCCCEEEEEEEEEEEEEECCCCCCEEEEEEEEEEEECCCCCCCCCCCCCCEEEEEEEECCCCCCCCCHHHHHHHHCCCCCCCCXXXX	XXXXXXXCCCEEEEEEEEEETTEEEEEEECCCCCTTCEECCEEECCTTCCHHHHHHHHHHHHHCCCEEEEEEEEEEEEEETTCCCCEEEEEEEEEEEECCTTCCCCCCCTTTEEEEEEEETTCCCCCCCHHHHHHHHTTCCTTTCXXXX	XXXXXXXCCCEEEEEEEEEETTEEEEEEECCCCCTTCEECCEEECCTTCCHHHHHHHHHHHHHCCCEEEEEEEEEEEEEETTCCCCEEEEEEEEEEEECCTTCCCCCCCTTTEEEEEEEETTCCCCCCCHHHHHHHHTTCCTTTCXXXX
valid	745	4A61A	326	MHHHHHHLVFIDDGSTNIKLQWQESDGTIKQHISPNSFKREWAVSFGDKKVFNYTLNGEQYSFDPISPDAVVTTNIAWQYSDVNVVAVHHALLTSGLPVSEVDIVCTLPLTEYYDRNNQPNTENIERKKANFRKKITLNGGDTFTIKDVKVMPESIPAGYEVLQELDERDSLLIIDLGGTTLDISQVMGKLSGISKIYGDSSLGVSLVTSAVKDALSLARTKGSSYLADDIIIHRKDNNYLKQRINDENKISIVTEAMNEALRKLEQRVLNTLNEFSGYTHVMVIGGGAELICDAVKKHTQIRDERFFKTNNSQYDLVNGMYLIGN	XXXXXCEEEEEEECSSEEEEEEECTTSCEEEEEEECCEESSCCCCSSSSCCCEEESSSCEEEECSSCTTCCCCCSGGGGGSHHHHHHHHHHHHTTSCCSCEEEEEEEECHHHHBCTTSSBCHHHHHHHHHHTTSCCEETTBCCCEEEEEEEEESSHHHHHHHHTTSCTTCEEEEEEECSSCEEEEEEEGGGTEEEEEEEETTCSTHHHHHHHHHHCXXXXXXXCHHHHHHHHHTTTCHHHHHHHCCXXXXXCHHHHHHHHHHHHHHHHHHHHHTTCCSCSEEEEESTTHHHHHHHHHHHHTCCGGGEECCSCGGGHHHHHHHHHHC	XXXXXCEEEEEEECCCEEEEEEECCCCCEEEEEEECCEECCCCCCCCCCCCCEEECCCCEEEECCCCCCCCCCCCHHHHHCHHHHHHHHHHHHCCCCCCCEEEEEEEECHHHHECCCCCECHHHHHHHHHHCCCCCEECCECCCEEEEEEEEECCHHHHHHHHCCCCCCCEEEEEEECCCCEEEEEEEHHHCEEEEEEEECCCCCHHHHHHHHHHCXXXXXXXCHHHHHHHHHCCCCHHHHHHHCCXXXXXCHHHHHHHHHHHHHHHHHHHHHCCCCCCCEEEEECCCHHHHHHHHHHHHCCCHHHEECCCCHHHHHHHHHHHHHC	XXXXXCEEEEEEECCCEEEEEEECCCCCEEEEEEECCEECCCCCCCCCCCCCEEECCCCEEEECCCCCCCCCCCCCCCCCCHHHHHHHHHHHHCCCCCCCEEEEEEEECHHHHCCCCCCCCHHHHHHHHHHCCCCCEECCCCCCEEEEEEEEECCHHHHHHHHCCCCCCCEEEEEEECCCCEEEEEEECCCCEEEEEEEECCCCCHHHHHHHHHHCXXXXXXXCHHHHHHHHHCCCCHHHHHHHCCXXXXXCHHHHHHHHHHHHHHHHHHHHHCCCCCCCEEEEECCCHHHHHHHHHHHHCCCCCCEECCCCCCCHHHHHHHHHHC	XXXXXCEEEEEEECCCEEEEEEECTTCCEEEEEEECCEECCCCCCCCCCCCCEEECCCCEEEECCCCTTCCCCCCCCCCCCHHHHHHHHHHHHTTCCCCCEEEEEEEECHHHHCCTTCCCCHHHHHHHHHHTTCCCEETTCCCCEEEEEEEEECCHHHHHHHHTTCCTTCEEEEEEECCCCEEEEEEECCCTEEEEEEEETTCCTHHHHHHHHHHCXXXXXXXCHHHHHHHHHTTTCHHHHHHHCCXXXXXCHHHHHHHHHHHHHHHHHHHHHTTCCCCCEEEEECTTHHHHHHHHHHHHTCCCCCEECCCCCCCHHHHHHHHHHC	XXXXXCEEEEEEECCCEEEEEEECTTCCEEEEEEECCEECCCCCCCCCCCCCEEECCCCEEEECCCCTTCCCCCCGGGGGCHHHHHHHHHHHHTTCCCCCEEEEEEEECHHHHCCTTCCCCHHHHHHHHHHTTCCCEETTCCCCEEEEEEEEECCHHHHHHHHTTCCTTCEEEEEEECCCCEEEEEEEGGGTEEEEEEEETTCCTHHHHHHHHHHCXXXXXXXCHHHHHHHHHTTTCHHHHHHHCCXXXXXCHHHHHHHHHHHHHHHHHHHHHTTCCCCCEEEEECTTHHHHHHHHHHHHTCCGGGEECCCCGGGHHHHHHHHHHC
valid	746	1JMXG	79	MSAVAGCTATTDPGWEVDAFGGVSSLCQPMEADLYGCSDPCWWPAQVPDMMSTYQDWNAQASNSAEDWRNLGTVFPKDK	XXCCTTSCCCCSSCSSSCTTSSSSSSCSSGGGGHHHHHTTTSSTTTSCCTTTTCTTTTTTCSSHHHHGGGCCCCSCCCC	XXCCCCCCCCCCCCCCCCCCCCCCCCCCCHHHHHHHHHCCCCCCCCCCCCCCCCCCCCCCCCCHHHHHHHCCCCCCCCC	XXCCCCCCCCCCCCCCCCCCCCCCCCCCCCCCCHHHHHCCCCCCCCCCCCCCCCCCCCCCCCCHHHHCCCCCCCCCCCC	XXCCTTCCCCCCCCCCCCTTCCCCCCCCCCCCCHHHHHTTTCCTTTCCCTTTTCTTTTTTCCCHHHHCCCCCCCCCCCC	XXCCTTCCCCCCCCCCCCTTCCCCCCCCCGGGGHHHHHTTTCCTTTCCCTTTTCTTTTTTCCCHHHHGGGCCCCCCCCC
valid	747	3CGXA	242	GMSESCILFFVKYPEPGKVKTRLGEVVGNDKAAMLYRHFVQDMLQGLARLHADLHICYVPGDADLPEKFKAWLGPQHMFAAQQGLDLGERMKHAMQKAFDDGYDRVVLMGSDIPDYPCELVQKALNDLQHYDAAIGPAFDGGYYLIGFRKDSFCPDVFDGIRWGEADVYQPTVEKMRRARLEVLQLPDWNDVDTVWDLNVLYRTNKNSSFRRSSTYALLRENDALIRQYDIDLPGMAPVEKE	XCCSEEEEEEECCCCTTTSCHHHHHHHCHHHHHHHHHHHHHHHHHHHTTSSSEEEEEECCCCTTHHHHHHHHHCTTSEEEECCSSSHHHHHHHHHHHHHHTTCSEEEEECSSCTTCCHHHHHHHHHHTTTCSEEEEEBTTSSEEEEEEEGGGCCGGGGTTCCTTTSCCHHHHHHHHHHTTCCEEECCCBCCCCSHHHHHHHHHHCTTSGGGGSHHHHHHHHTHHHHTTSCCCXXXXXXXXXX	XCCCEEEEEEECCCCCCCCCHHHHHHHCHHHHHHHHHHHHHHHHHHHCCCCCEEEEEECCCCCCHHHHHHHHHCCCCEEEECCCCCHHHHHHHHHHHHHHCCCCEEEEECCCCCCCCHHHHHHHHHHCCCCCEEEEEECCCCEEEEEEEHHHCCHHHHCCCCCCCCCCHHHHHHHHHHCCCCEEECCCECCCCCHHHHHHHHHHCCCCHHHHCHHHHHHHHCHHHHCCCCCCXXXXXXXXXX	XCCCEEEEEEECCCCCCCCCHHHHHHHCHHHHHHHHHHHHHHHHHHHCCCCCEEEEEECCCCCCHHHHHHHHHCCCCEEEECCCCCHHHHHHHHHHHHHHCCCCEEEEECCCCCCCCHHHHHHHHHHCCCCCEEEEECCCCCEEEEEEECCCCCCCCCCCCCCCCCCCHHHHHHHHHHCCCCEEECCCCCCCCCHHHHHHHHHHCCCCCCCCCHHHHHHHHCHHHHCCCCCCXXXXXXXXXX	XCCCEEEEEEECCCCTTTCCHHHHHHHCHHHHHHHHHHHHHHHHHHHTTCCCEEEEEECCCCTTHHHHHHHHHCTTCEEEECCCCCHHHHHHHHHHHHHHTTCCEEEEECCCCTTCCHHHHHHHHHHTTTCCEEEEECTTCCEEEEEEECCCCCCCCCTTCCTTTCCCHHHHHHHHHHTTCCEEECCCCCCCCCHHHHHHHHHHCTTCCCCCCHHHHHHHHTHHHHTTCCCCXXXXXXXXXX	XCCCEEEEEEECCCCTTTCCHHHHHHHCHHHHHHHHHHHHHHHHHHHTTCCCEEEEEECCCCTTHHHHHHHHHCTTCEEEECCCCCHHHHHHHHHHHHHHTTCCEEEEECCCCTTCCHHHHHHHHHHTTTCCEEEEECTTCCEEEEEEEGGGCCGGGGTTCCTTTCCCHHHHHHHHHHTTCCEEECCCCCCCCCHHHHHHHHHHCTTCGGGGCHHHHHHHHTHHHHTTCCCCXXXXXXXXXX
valid	748	5H6XA	100	EIGFSPLLTAEEEIHYATLALKGDMEARKKMIESNLRLVVKIARRYLNRGLPLLDLIEEGNLGLMKSVEKFDPKRGFRFSTYATWWIRQTIERAIMNQTR	XXXXXXCCCHHHHHHHHHHHHTTCHHHHHHHHHTTHHHHHHHHHTTTTSSSCHHHHHHHHHHHHHHHTTSCCGGGSCCHHHHHHHHHHHHHHHHHHHTCC	XXXXXXCCCHHHHHHHHHHHHCCCHHHHHHHHHCCHHHHHHHHHCCCCCCCCHHHHHHHHHHHHHHHCCCCCHHHCCCHHHHHHHHHHHHHHHHHHHCCC	XXXXXXCCCHHHHHHHHHHHHCCCHHHHHHHHHCCHHHHHHHHHCCCCCCCCHHHHHHHHHHHHHHHCCCCCCCCCCCHHHHHHHHHHHHHHHHHHHCCC	XXXXXXCCCHHHHHHHHHHHHTTCHHHHHHHHHTTHHHHHHHHHTTTTCCCCHHHHHHHHHHHHHHHTTCCCCCCCCCHHHHHHHHHHHHHHHHHHHTCC	XXXXXXCCCHHHHHHHHHHHHTTCHHHHHHHHHTTHHHHHHHHHTTTTCCCCHHHHHHHHHHHHHHHTTCCCGGGCCCHHHHHHHHHHHHHHHHHHHTCC
valid	749	5H4SA	284	AVGRTCEGKSLDLECPEGYIISVNYANYGRNSPGICPHKSSNAPPCSASSSLRIINEHCDGRSSCSVHATNDVFGDPCRGVYKYLEVDYSCRRDPDCQRELDCEGNSINMLCPYAETPAIHICYAMYGRQTSEPVCPSKSISTTNCAASSSLSTARSVCEGRSECSIAASNDVFGDPCIGTYKYLEIDYICARRGRSCEGSSLTLSCSSGQTISVLDAFYGRTAGPEICKGNAQDQNCRAESSLNIVQSACNGRSSCSVNANNNVFGDPCVGTYKYLEVLYKCA	CEEEEETTSEEEEECCTTCEEEEEEEEEEESCSSSSCCSSCCCSCEECTTHHHHHHHHHTTCSEEEEECSHHHHCCSSTTCCCEEEEEEEEECCTTSEEEEEETTCEEEEECCCSSSCEEEEEEEEEEESCCTTSSCCSCCCCSCEECTTHHHHHHHHHTTCSEEEEECSHHHHCCSSTTSCCEEEEEEEEEEEEEEETTSEEEEECCTTCCEEEEEEEEEECSCTTSSSSCCSCSSEECTTHHHHHHHHHTTCSEEEEECSHHHHCCSSTTSCCEEEEEEEEC	CEEEEECCCEEEEECCCCCEEEEEEEEEEECCCCCCCCCCCCCCCEECCCHHHHHHHHHCCCCEEEEECCHHHHCCCCCCCCCEEEEEEEEECCCCCEEEEEECCCEEEEECCCCCCCEEEEEEEEEEECCCCCCCCCCCCCCCCEECCCHHHHHHHHHCCCCEEEEECCHHHHCCCCCCCCCEEEEEEEEEEEEEEECCCEEEEECCCCCCEEEEEEEEEECCCCCCCCCCCCCCCEECCCHHHHHHHHHCCCCEEEEECCHHHHCCCCCCCCCEEEEEEEEC	CEEEEECCCEEEEECCCCCEEEEEEEEEEECCCCCCCCCCCCCCCEECCCHHHHHHHHHCCCCEEEEECCHHHHCCCCCCCCCEEEEEEEEECCCCCEEEEEECCCEEEEECCCCCCCEEEEEEEEEEECCCCCCCCCCCCCCCCEECCCHHHHHHHHHCCCCEEEEECCHHHHCCCCCCCCCEEEEEEEEEEEEEEECCCEEEEECCCCCCEEEEEEEEEECCCCCCCCCCCCCCCEECCCHHHHHHHHHCCCCEEEEECCHHHHCCCCCCCCCEEEEEEEEC	CEEEEETTCEEEEECCTTCEEEEEEEEEEECCCCCCCCCCCCCCCEECTTHHHHHHHHHTTCCEEEEECCHHHHCCCCTTCCCEEEEEEEEECCTTCEEEEEETTCEEEEECCCCCCCEEEEEEEEEEECCCTTCCCCCCCCCCCEECTTHHHHHHHHHTTCCEEEEECCHHHHCCCCTTCCCEEEEEEEEEEEEEEETTCEEEEECCTTCCEEEEEEEEEECCCTTCCCCCCCCCCEECTTHHHHHHHHHTTCCEEEEECCHHHHCCCCTTCCCEEEEEEEEC	CEEEEETTCEEEEECCTTCEEEEEEEEEEECCCCCCCCCCCCCCCEECTTHHHHHHHHHTTCCEEEEECCHHHHCCCCTTCCCEEEEEEEEECCTTCEEEEEETTCEEEEECCCCCCCEEEEEEEEEEECCCTTCCCCCCCCCCCEECTTHHHHHHHHHTTCCEEEEECCHHHHCCCCTTCCCEEEEEEEEEEEEEEETTCEEEEECCTTCCEEEEEEEEEECCCTTCCCCCCCCCCEECTTHHHHHHHHHTTCCEEEEECCHHHHCCCCTTCCCEEEEEEEEC
valid	750	2FU5A	117	QGHMVSAEGRNRKAVLCQRCGSRVLQPGTALFSRRQLFLPSMRKKPALSDGSNPDGDLLQEHWLVEDMFIFENVGFTKDVGNIKFLVCADCEIGPIGWHCLDDKNSFYVALERVSHE	CCSSBCTTSBBSSCEECTTTCCEEECTTSCEEECCCEEEECSCCXXXXXXXXXXCEEEECCEEEESCGGGCSSEEEECCBTTEEEEECTTTCCCCCEEEETTSTTCEEEEGGGSEEC	CCCCECCCCEECCCEECCCCCCEEECCCCCEEECCCEEEECCCCXXXXXXXXXXCEEEECCEEEECCHHHCCCEEEECCECCEEEEECCCCCCCCCEEEECCCCCCEEEEHHHCEEC	CCCCCCCCCCCCCCEECCCCCCEEECCCCCEEECCCEEEECCCCXXXXXXXXXXCEEEECCEEEECCCCCCCCEEEECCCCCEEEEECCCCCCCCCEEEECCCCCCEEEECCCCEEC	CCCCCCTTCCCCCCEECTTTCCEEECTTCCEEECCCEEEECCCCXXXXXXXXXXCEEEECCEEEECCCCCCCCEEEECCCTTEEEEECTTTCCCCCEEEETTCTTCEEEECCCCEEC	CCCCCCTTCCCCCCEECTTTCCEEECTTCCEEECCCEEEECCCCXXXXXXXXXXCEEEECCEEEECCGGGCCCEEEECCCTTEEEEECTTTCCCCCEEEETTCTTCEEEEGGGCEEC
valid	751	4PXYB	250	GQVPEGYPANYAKAPRFKALIYYTQHAEEAHVQFAEQATTFFKKLNYGDGFVLDITTDFSKYPYEKLKEYNVIIMLNTSPNTKAERDAFEQYMENGGGWVGFHAAAYNDKNTHWPWFVKFLGGGVFYCNNWPPQPVLVEVDNEEHPVTKNLPASFVAPASEWYQWTPSPRQNKDVEVLLSLSPKNYPLGIKDVVNFGDFPIVWSNKNYRMIYLNMGHGDEEFIDGTQNLLLVNAFRWVVSKDKSGNPFLK	XXXXXXCCCCCCSSCCCEEEEECCSSSCHHHHHHHHHHHHHHHHHTTTCSSEEEEESCGGGCCHHHHTTCSEEEESSCCCCSHHHHHHHHHHHHTTCEEEEEGGGGCCCTTTCCHHHHHHHTSCEEEEECBSCEEEEEEESCTTSTTTTTSCSEEEEEEECCEEEESCGGGSTTEEEEEEECGGGCSBCSSBCBCSSCCEEEEEETTSEEEEECCCCSSCTTSCHHHHHHHHHHHHHHHHTCTTCCGGGC	XXXXXXCCCCCCCCCCCEEEEECCCCCCHHHHHHHHHHHHHHHHHCCCCCCEEEEECCHHHCCHHHHCCCCEEEECCCCCCCHHHHHHHHHHHHCCCEEEEEHHHHCCCCCCCCHHHHHHHCCCEEEEECECCEEEEEEECCCCCCCCCCCCCEEEEEEECCEEEECCHHHCCCEEEEEEECHHHCCECCCECECCCCCEEEEEECCCEEEEECCCCCCCCCCCHHHHHHHHHHHHHHHHCCCCCCHHHC	XXXXXXCCCCCCCCCCCEEEEECCCCCCHHHHHHHHHHHHHHHHHCCCCCCEEEEECCCCCCCHHHHCCCCEEEECCCCCCCHHHHHHHHHHHHCCCEEEEECCCCCCCCCCCCHHHHHHHCCCEEEEECCCCEEEEEEECCCCCCCCCCCCCEEEEEEECCEEEECCCCCCCCEEEEEEECCCCCCCCCCCCCCCCCCEEEEEECCCEEEEECCCCCCCCCCCHHHHHHHHHHHHHHHHCCCCCCCCCC	XXXXXXCCCCCCCCCCCEEEEECCCCCCHHHHHHHHHHHHHHHHHTTTCCCEEEEECCCCCCCHHHHTTCCEEEECCCCCCCHHHHHHHHHHHHTTCEEEEECCCCCCCTTTCCHHHHHHHTCCEEEEECCCCEEEEEEECCTTCTTTTTCCCEEEEEEECCEEEECCCCCCTTEEEEEEECCCCCCCCCCCCCCCCCCEEEEEETTCEEEEECCCCCCCTTCCHHHHHHHHHHHHHHHHTCTTCCCCCC	XXXXXXCCCCCCCCCCCEEEEECCCCCCHHHHHHHHHHHHHHHHHTTTCCCEEEEECCGGGCCHHHHTTCCEEEECCCCCCCHHHHHHHHHHHHTTCEEEEEGGGGCCCTTTCCHHHHHHHTCCEEEEECCCCEEEEEEECCTTCTTTTTCCCEEEEEEECCEEEECCGGGCTTEEEEEEECGGGCCCCCCCCCCCCCCEEEEEETTCEEEEECCCCCCCTTCCHHHHHHHHHHHHHHHHTCTTCCGGGC
valid	752	5L04A	550	GAPEPGVEVIFYLSDREPLRLGSGEYTAEELCIRAAQACRISPLCHNLFALYDENTKLWYAPNRTITVDDKMSLRLHYRMRFYFTNWHGTNDNEQSVWRHSPKKQKNGYEKKKIPDATPLLDASSLEYLFAQGQYDLVKCLAPIRDPKTEQDGHDIENECLGMAVLAISHYAMMKKMQLPELPKDISYKRYIPETLNKSIRQRNLLTRMRINNVFKDFLKEFNNKTICDSSVSTHDLKVKYLATLETLTKHYGAEIFETSMLLISSENEMNWFHSNDGGNVLYYEVMVTGNLGIQWRHKPNVVSVEKEKNKLKRKKLENKHKKDEEKNKIREEWNNFSYFPEITHIVIKESVVSINKQDNKKMELKLSSHEEALSFVSLVDGYFRLTADAHHYLCTDVAPPLIVHNIQNGCHGPICTEYAINKLRQEGSEEGMYVLRWSCTDFDNILMTVTCFEKSEQVQGAQKQFKNFQIEVQKGRYSLHGSDRSFPSLGDLMSHLKKQILRTDNISFMLKRCCQPKPREISNLLVATKKAQEWQPVYPMSQLSFDRSG	XXXXXCEEEECSCTTCCCEEECSEEEEHHHHHHHHHHHTTCCTTTGGGEEEEETTTTEECCTTCEEEECSSCCEEEEEEECCCCTTTTCCCTTSCCCEECCCXXXXXXXXXXXXXXCBCSEEHHHHHHHHHHHHHHHHTTSSCBCCCSSHHHHHHHHHHHHHHHHHHHHHHHHHHTCSSCCXXXXXCGGGGSCHHHHHHHHTSCHHHHHHHHHHHHHHHHHHHTHHHHHHTCCHHHHHHHHHHHHHHHBSSTTCEEEEESCEEETTCXXXXXXXXXXXCCCCCEEEEEETTTEEEEEECCXXXXXXXXXXXXXXXXXXXXXXXXXXXXXXXXCCEEEECGGGEEEEEEETTEEEEEETTSCEEEEECSSHHHHHHHHHHHHHHHHHHTCTTCCSCGGGCCHHHHHHHHTTEECSCCHHHHHHHHHHHCCSTTCEEEEECSSCSSEEEEEEEEECCXXXXXXXCEEEEEEEEEEETTEEEETTCSCCBSSHHHHHHHHHTEEEEETTEEECCCCBCCCCTTCCCTTSEECGGGGCXXXXXXXXXXXXXXXX	XXXXXCEEEECCCCCCCCEEECCEEEEHHHHHHHHHHHCCCCCCCHHHEEEEECCCCEECCCCCEEEECCCCCEEEEEEECCCCCCCCCCCCCCCCCEECCCXXXXXXXXXXXXXXCECCEEHHHHHHHHHHHHHHHHCCCCCECCCCCHHHHHHHHHHHHHHHHHHHHHHHHHHCCCCCCXXXXXCHHHHCCHHHHHHHHCCCHHHHHHHHHHHHHHHHHHHCHHHHHHCCCHHHHHHHHHHHHHHHECCCCCEEEEECCEEECCCXXXXXXXXXXXCCCCCEEEEEECCCEEEEEECCXXXXXXXXXXXXXXXXXXXXXXXXXXXXXXXXCCEEEECHHHEEEEEEECCEEEEEECCCCEEEEECCCHHHHHHHHHHHHHHHHHHCCCCCCCCHHHCCHHHHHHHHCCEECCCCHHHHHHHHHHHCCCCCCEEEEECCCCCCEEEEEEEEECCXXXXXXXCEEEEEEEEEEECCEEEECCCCCCECCHHHHHHHHHCEEEEECCEEECCCCECCCCCCCCCCCCEECHHHHCXXXXXXXXXXXXXXXX	XXXXXCEEEECCCCCCCCEEECCEEEEHHHHHHHHHHHCCCCCCCCCCEEEEECCCCEECCCCCEEEECCCCCEEEEEEECCCCCCCCCCCCCCCCCEECCCXXXXXXXXXXXXXXCCCCEEHHHHHHHHHHHHHHHHCCCCCCCCCCCHHHHHHHHHHHHHHHHHHHHHHHHHHCCCCCCXXXXXCCCCCCCHHHHHHHHCCCHHHHHHHHHHHHHHHHHHHCHHHHHHCCCHHHHHHHHHHHHHHHCCCCCCEEEEECCEEECCCXXXXXXXXXXXCCCCCEEEEEECCCEEEEEECCXXXXXXXXXXXXXXXXXXXXXXXXXXXXXXXXCCEEEECCCCEEEEEEECCEEEEEECCCCEEEEECCCHHHHHHHHHHHHHHHHHHCCCCCCCCCCCCCHHHHHHHHCCEECCCCHHHHHHHHHHHCCCCCCEEEEECCCCCCEEEEEEEEECCXXXXXXXCEEEEEEEEEEECCEEEECCCCCCCCCHHHHHHHHHCEEEEECCEEECCCCCCCCCCCCCCCCCEECCCCCCXXXXXXXXXXXXXXXX	XXXXXCEEEECCCTTCCCEEECCEEEEHHHHHHHHHHHTTCCTTTCCCEEEEETTTTEECCTTCEEEECCCCCEEEEEEECCCCTTTTCCCTTCCCCEECCCXXXXXXXXXXXXXXCCCCEEHHHHHHHHHHHHHHHHTTCCCCCCCCCHHHHHHHHHHHHHHHHHHHHHHHHHHTCCCCCXXXXXCCCCCCCHHHHHHHHTCCHHHHHHHHHHHHHHHHHHHTHHHHHHTCCHHHHHHHHHHHHHHHCCCTTCEEEEECCEEETTCXXXXXXXXXXXCCCCCEEEEEETTTEEEEEECCXXXXXXXXXXXXXXXXXXXXXXXXXXXXXXXXCCEEEECCCCEEEEEEETTEEEEEETTCCEEEEECCCHHHHHHHHHHHHHHHHHHTCTTCCCCCCCCCHHHHHHHHTTEECCCCHHHHHHHHHHHCCCTTCEEEEECCCCCCEEEEEEEEECCXXXXXXXCEEEEEEEEEEETTEEEETTCCCCCCCHHHHHHHHHTEEEEETTEEECCCCCCCCCTTCCCTTCEECCCCCCXXXXXXXXXXXXXXXX	XXXXXCEEEECCCTTCCCEEECCEEEEHHHHHHHHHHHTTCCTTTGGGEEEEETTTTEECCTTCEEEECCCCCEEEEEEECCCCTTTTCCCTTCCCCEECCCXXXXXXXXXXXXXXCCCCEEHHHHHHHHHHHHHHHHTTCCCCCCCCCHHHHHHHHHHHHHHHHHHHHHHHHHHTCCCCCXXXXXCGGGGCCHHHHHHHHTCCHHHHHHHHHHHHHHHHHHHTHHHHHHTCCHHHHHHHHHHHHHHHCCCTTCEEEEECCEEETTCXXXXXXXXXXXCCCCCEEEEEETTTEEEEEECCXXXXXXXXXXXXXXXXXXXXXXXXXXXXXXXXCCEEEECGGGEEEEEEETTEEEEEETTCCEEEEECCCHHHHHHHHHHHHHHHHHHTCTTCCCCGGGCCHHHHHHHHTTEECCCCHHHHHHHHHHHCCCTTCEEEEECCCCCCEEEEEEEEECCXXXXXXXCEEEEEEEEEEETTEEEETTCCCCCCCHHHHHHHHHTEEEEETTEEECCCCCCCCCTTCCCTTCEECGGGGCXXXXXXXXXXXXXXXX
valid	753	2QNLA	162	GMHTQEALFVRLALDAWNTQSSRTDKLIQSLSNEALAVETAPGRNSGTYLLGHLTAVHDAMLPLLELGDTLYPQLAPVFIQNPDKSGLEKPEINDLRLYWSLVQERLANQFNQLQPADWFNKHAAISREDFLKEPHRNKLSVLINRTNHMAYHLGQLAYLKK	CHHHHHHHHHHHHHHHHHHHHHHHHHHHHHSCHHHHHSBSSTTSCBHHHHHHHHHHHHHHHHHHTTSCCCSCTTHHHHHTTSCGGGCCCCCCHHHHHHHHHHHHHHHHHHHHHSCGGGGGSBCTTSCHHHHHHCTTSBHHHHHHHHHHHHHHHHHHHGGGCC	CHHHHHHHHHHHHHHHHHHHHHHHHHHHHHCCHHHHHCECCCCCCEHHHHHHHHHHHHHHHHHHCCCCCCCCCCHHHHHCCCCHHHCCCCCCHHHHHHHHHHHHHHHHHHHHHCCHHHHHCECCCCCHHHHHHCCCCEHHHHHHHHHHHHHHHHHHHHHHCC	CHHHHHHHHHHHHHHHHHHHHHHHHHHHHHCCHHHHHCCCCCCCCCHHHHHHHHHHHHHHHHHHCCCCCCCCCCHHHHHCCCCCCCCCCCCCHHHHHHHHHHHHHHHHHHHHHCCCCCCCCCCCCCCHHHHHHCCCCCHHHHHHHHHHHHHHHHHHHCCCCC	CHHHHHHHHHHHHHHHHHHHHHHHHHHHHHCCHHHHHCCCCTTCCCHHHHHHHHHHHHHHHHHHTTCCCCCCTTHHHHHTTCCCCCCCCCCCHHHHHHHHHHHHHHHHHHHHHCCCCCCCCCCTTCCHHHHHHCTTCCHHHHHHHHHHHHHHHHHHHCCCCC	CHHHHHHHHHHHHHHHHHHHHHHHHHHHHHCCHHHHHCCCCTTCCCHHHHHHHHHHHHHHHHHHTTCCCCCCTTHHHHHTTCCGGGCCCCCCHHHHHHHHHHHHHHHHHHHHHCCGGGGGCCCTTCCHHHHHHCTTCCHHHHHHHHHHHHHHHHHHHGGGCC
valid	754	3LWUA	391	MGSDKIHHHHHHENLYFQGMTKAIQSSVQVGELATGQALTVPIYSFMGSENSAPSVYIQANVHGAEVQGNAVIYQLMTLLEGYQVLGDITLAPLANPLGINQKSGEFTLGRFDPITGVNWNREYFDHNVDIQNWYAEHQHLTNSELFCAYRSMLVETCQARLTHSFGISTGHRLAVNLQAMAHQADIVLDLHTGPKSCKHLYCPEYDIDAARFFSIPYTLIIPNSFGGAMDEATFCPWWQLTEYATSQGREFSVPVSAFTLELASQERIDLADALEDAKGILAYLSHRGVIAEKVNPASMERFGCYLKDYKKFHAPKAGLIEYCASVGEPLTAGKPLVNILRIDLYGSEQAYQAISLPMDCVPILHFASASVLQGTELYKVMTNVFPLQPS	XXXXXXXXXXXXXXXXXXXCCSCEEEEEEEEECTTSCEEEEEEEEECCSCTTSCCEEEEECSSTTCCHHHHHHHHHHHHHTTSCBCSCEEEECSCCHHHHTCBSSSSBCCSBCTTTCCBGGGCCCCCCCCHHHHHHHHTTSCHHHHHHHHHHHHHHHHHHGGGCTTCCCHHHHHHHHHHHHHTTCSEEEEEEEESEECCEEEEEGGGGGGGGGSSCSEEEEECSCCSSCHHHHHHHHHHHHHHHHHHTTCCCCCSCEEEEEEEEESSCCCHHHHHHHHHHHHHHHHHTTSBSSCCCCCCCCCEEEEGGGEEEEECSSCEEEEECSCTTSCBCTTSEEEEEECGGGTTSGGGEEEEECSSCBEEEEECSCSEECTTCEEEEEECSCEESSCC	XXXXXXXXXXXXXXXXXXXCCCCEEEEEEEEECCCCCEEEEEEEEECCCCCCCCCEEEEECCCCCCCHHHHHHHHHHHHHCCCCECCCEEEECCCCHHHHCCECCCCECCCECCCCCCEHHHCCCCCCCCHHHHHHHHCCCCHHHHHHHHHHHHHHHHHHHHHCCCCCCHHHHHHHHHHHHHCCCCEEEEEEEECEECCEEEEEHHHHHHHHHCCCCEEEEECCCCCCCHHHHHHHHHHHHHHHHHHCCCCCCCCCEEEEEEEEECCCCCHHHHHHHHHHHHHHHHHCCCECCCCCCCCCCCEEEEHHHEEEEECCCCEEEEECCCCCCCECCCCEEEEEECHHHCCCHHHEEEEECCCCEEEEEECCCCEECCCCEEEEEECCCEECCCC	XXXXXXXXXXXXXXXXXXXCCCCEEEEEEEEECCCCCEEEEEEEEECCCCCCCCCEEEEECCCCCCCHHHHHHHHHHHHHCCCCCCCCEEEECCCCHHHHCCCCCCCCCCCCCCCCCCCCCCCCCCCCCCHHHHHHHHCCCCHHHHHHHHHHHHHHHHHHCCCCCCCCCHHHHHHHHHHHHHCCCCEEEEEEEECEECCEEEEECCCCCCCCCCCCCEEEEECCCCCCCHHHHHHHHHHHHHHHHHHCCCCCCCCCEEEEEEEEECCCCCHHHHHHHHHHHHHHHHHCCCCCCCCCCCCCCCEEEECCCEEEEECCCCEEEEECCCCCCCCCCCCEEEEEECCCCCCCCCCEEEEECCCCCEEEEECCCCEECCCCEEEEEECCCEECCCC	XXXXXXXXXXXXXXXXXXXCCCCEEEEEEEEECTTCCEEEEEEEEECCCCTTCCCEEEEECCCTTCCHHHHHHHHHHHHHTTCCCCCCEEEECCCCHHHHTCCCCCCCCCCCCTTTCCCCCCCCCCCCCCHHHHHHHHTTCCHHHHHHHHHHHHHHHHHHCCCCTTCCCHHHHHHHHHHHHHTTCCEEEEEEEECEECCEEEEECCCCCCCCCCCCCEEEEECCCCCCCHHHHHHHHHHHHHHHHHHTTCCCCCCCEEEEEEEEECCCCCHHHHHHHHHHHHHHHHHTTCCCCCCCCCCCCCEEEECCCEEEEECCCCEEEEECCCTTCCCCTTCEEEEEECCCCTTCCCCEEEEECCCCCEEEEECCCCEECTTCEEEEEECCCEECCCC	XXXXXXXXXXXXXXXXXXXCCCCEEEEEEEEECTTCCEEEEEEEEECCCCTTCCCEEEEECCCTTCCHHHHHHHHHHHHHTTCCCCCCEEEECCCCHHHHTCCCCCCCCCCCCTTTCCCGGGCCCCCCCCHHHHHHHHTTCCHHHHHHHHHHHHHHHHHHGGGCTTCCCHHHHHHHHHHHHHTTCCEEEEEEEECEECCEEEEEGGGGGGGGGCCCCEEEEECCCCCCCHHHHHHHHHHHHHHHHHHTTCCCCCCCEEEEEEEEECCCCCHHHHHHHHHHHHHHHHHTTCCCCCCCCCCCCCEEEEGGGEEEEECCCCEEEEECCCTTCCCCTTCEEEEEECGGGTTCGGGEEEEECCCCCEEEEECCCCEECTTCEEEEEECCCEECCCC
valid	755	3UC2B	139	MGSDKIHHHHHHENLYFQGEQVQRFGDLDVHYNVFNSSFLQPNVASAVGLVRSKAQGVINVVPMEKGKPVEAAVTGSAKDLTGKVIPLEFRRVSEEGAIYNLAQFPISQRETLVFTIKVEAKGEPAQTFSFNKEIFPDE	XXXXXXXXXXCCCSSSCTTCEEEEETTEEEEEEEEEGGGSCHHHHHHTTCCCCTTEEEEEEEEEETTEECCEEEEEEEECTTCCEEEECCEEEEETTEEEEEEEEECCSSEEEEEEEEEEETTSCCEEEEEEEEECXXX	XXXXXXXXXXCCCCCCCCCCEEEEECCEEEEEEEEEHHHCCHHHHHHCCCCCCCCEEEEEEEEEECCEECCEEEEEEEECCCCCEEEECCEEEEECCEEEEEEEEECCCCEEEEEEEEEEECCCCCEEEEEEEEECXXX	XXXXXXXXXXCCCCCCCCCCEEEEECCEEEEEEEEECCCCCHHHHHHCCCCCCCCEEEEEEEEEECCEECCEEEEEEEECCCCCEEEECCEEEEECCEEEEEEEEECCCCEEEEEEEEEEECCCCCEEEEEEEEECXXX	XXXXXXXXXXCCCCCCCTTCEEEEETTEEEEEEEEECCCCCHHHHHHTTCCCCTTEEEEEEEEEETTEECCEEEEEEEECTTCCEEEECCEEEEETTEEEEEEEEECCCCEEEEEEEEEEETTCCCEEEEEEEEECXXX	XXXXXXXXXXCCCCCCCTTCEEEEETTEEEEEEEEEGGGCCHHHHHHTTCCCCTTEEEEEEEEEETTEECCEEEEEEEECTTCCEEEECCEEEEETTEEEEEEEEECCCCEEEEEEEEEEETTCCCEEEEEEEEECXXX
valid	756	2PLWA	201	NYRSRAAYKLIELDNKYLFLKKNKIILDIGCYPGSWCQVILERTKNYKNKIIGIDKKIMDPIPNVYFIQGEIGKDNMNNIKNINYIDNMNNNSVDYKLKEILQDKKIDIILSDAAVPCIGNKIDDHLNSCELTLSITHFMEQYINIGGTYIVKMYLGSQTNNLKTYLKGMFQLVHTTKPKASRNESREIYLVCKNFLGRKK	XCCSTTHHHHHHHHHHHCCCCTTEEEEEESCTTCHHHHHHHHHTTTSCEEEEEEESSCCCCCTTCEEEECCTTTTSSCCCXXXXXXXXXXXCHHHHHHHHHHTTCCEEEEEECCCCCCCSCHHHHHHHHHHHHHHHHHHHHHHEEEEEEEEEEEECSTTHHHHHHHHHTTEEEEEECCCCXXXXXCCEEEEEEEEECCCXX	XCCCCCHHHHHHHHHHHCCCCCCEEEEEECCCCCHHHHHHHHHCCCCCEEEEEEECCCCCCCCCCEEEECCCCCCCCCCCXXXXXXXXXXXCHHHHHHHHHHCCCCEEEEEECCCCCCCCCHHHHHHHHHHHHHHHHHHHHHHEEEEEEEEEEEECCCCHHHHHHHHHCCEEEEEECCCCXXXXXCCEEEEEEEEECCCXX	XCCCCCHHHHHHHHHHHCCCCCCEEEEEECCCCCHHHHHHHHHCCCCCEEEEEEECCCCCCCCCCEEEECCCCCCCCCCCXXXXXXXXXXXCHHHHHHHHHHCCCCEEEEEECCCCCCCCCHHHHHHHHHHHHHHHHHHHHHHEEEEEEEEEEEECCCCHHHHHHHHHCCEEEEEECCCCXXXXXCCEEEEEEEEECCCXX	XCCCTTHHHHHHHHHHHCCCCTTEEEEEECCTTCHHHHHHHHHTTTCCEEEEEEECCCCCCCTTCEEEECCTTTTCCCCCXXXXXXXXXXXCHHHHHHHHHHTTCCEEEEEECCCCCCCCCHHHHHHHHHHHHHHHHHHHHHHEEEEEEEEEEEECCTTHHHHHHHHHTTEEEEEECCCCXXXXXCCEEEEEEEEECCCXX	XCCCTTHHHHHHHHHHHCCCCTTEEEEEECCTTCHHHHHHHHHTTTCCEEEEEEECCCCCCCTTCEEEECCTTTTCCCCCXXXXXXXXXXXCHHHHHHHHHHTTCCEEEEEECCCCCCCCCHHHHHHHHHHHHHHHHHHHHHHEEEEEEEEEEEECCTTHHHHHHHHHTTEEEEEECCCCXXXXXCCEEEEEEEEECCCXX
valid	757	5F0GB	215	MDFYYMPGGGGCRTVIMVAKALGLELNKKLLNTMEGEQLKPEFVKLNPQHTIPTLVDNGFSIWESRAIAVYLVEKYGKDDYLLPNDPKKRAVINQRLYFDMGTLYESFAKYYYPLFRTGKPGSDEDLKRIETAFGFLDTFLEGQEYVAGDQLTVADIAILSTVSTFEVSEFDFSKYSNVSRWYDNAKKVTPGWDENWEGLMAMKALFDARKLAAK	CEEEECTTCHHHHHHHHHHHHTTCCCEEEECCGGGTGGGCHHHHHHCTTCCSCEEEETTEEEESHHHHHHHHHHHHCCTTSBSCSCHHHHHHHHHHHHHHHHTHHHHHHHHHTTCXXXXXXCCHHHHHHHHHHHHHHHHHTTTSSBTTBSSCBHHHHHHHHHHHHHHHTTCCCTTCHHHHHHHHHHHHHSTTHHHHHHHHHHHHHHHCXXXXXXX	CEEEECCCCHHHHHHHHHHHHCCCCCEEEECCHHHCHHHCHHHHHHCCCCCCCEEEECCEEEECHHHHHHHHHHHHCCCCCECCCCHHHHHHHHHHHHHHHHCHHHHHHHHHCCCXXXXXXCCHHHHHHHHHHHHHHHHHCCCCCECCECCCEHHHHHHHHHHHHHHHCCCCCCCCHHHHHHHHHHHHHCCCHHHHHHHHHHHHHHHCXXXXXXX	CEEEECCCCHHHHHHHHHHHHCCCCCEEEECCCCCCCCCCHHHHHHCCCCCCCEEEECCEEEECHHHHHHHHHHHHCCCCCCCCCCHHHHHHHHHHHHHHHHCHHHHHHHHHCCCXXXXXXCCHHHHHHHHHHHHHHHHHCCCCCCCCCCCCCHHHHHHHHHHHHHHHCCCCCCCCHHHHHHHHHHHHHCCCHHHHHHHHHHHHHHHCXXXXXXX	CEEEECTTCHHHHHHHHHHHHTTCCCEEEECCCCCTCCCCHHHHHHCTTCCCCEEEETTEEEECHHHHHHHHHHHHCCTTCCCCCCHHHHHHHHHHHHHHHHTHHHHHHHHHTTCXXXXXXCCHHHHHHHHHHHHHHHHHTTTCCCTTCCCCCHHHHHHHHHHHHHHHTTCCCTTCHHHHHHHHHHHHHCTTHHHHHHHHHHHHHHHCXXXXXXX	CEEEECTTCHHHHHHHHHHHHTTCCCEEEECCGGGTGGGCHHHHHHCTTCCCCEEEETTEEEECHHHHHHHHHHHHCCTTCCCCCCHHHHHHHHHHHHHHHHTHHHHHHHHHTTCXXXXXXCCHHHHHHHHHHHHHHHHHTTTCCCTTCCCCCHHHHHHHHHHHHHHHTTCCCTTCHHHHHHHHHHHHHCTTHHHHHHHHHHHHHHHCXXXXXXX
valid	758	5Y2TB	294	MGSSHHHHHHSSGLVPRGSAMGSESADLRALAKHLYDSYIKSFPLTKAKARAILTGKTTDKSPFVIYDMNSLMMGEDKIKFKHITPLQEQSKEVAIRIFQGCQFRSVEAVQEITEYAKSIPGFVNLDLNDQVTLLKYGVHEIIYTMLASLMNKDGVLISEGQGFMTREFLKSLRKPFGDFMEPKFEFAVKFNALELDDSDLAIFIAVIILSGDRPGLLNVKPIEDIQDNLLQALELQLKLNHPESSQLFAKLLQKMTDLRQIVTEHVQLLQVIKKTETDMSLHPLLQEIYKDLY	XXXXXXXXXXXXXXXXXXCCTTHHHHHHHHHHHHHHHHHHHHCSSCHHHHHHHHTCXXXXXCCEEECSHHHHHHHHHHSCCSCCCXXXXXXCCHHHHHHHHHHHHHHHHHHHHHHHHHTSTTGGGSCHHHHHHHHHHHHHHHHHHHHHHTEETTEEEEGGGTEEEEHHHHHTSCTTGGGTSHHHHHHHHHHHTTCCCHHHHHHHHHHHHSCTTSTTCSCHHHHHHHHHHHHHHHHHHHHHHCTTSTTHHHHHHHHHHHHHHHHHHHHHHHHHHHTTSCCCSSCHHHHHHTCCXX	XXXXXXXXXXXXXXXXXXCCCCHHHHHHHHHHHHHHHHHHHHCCCCHHHHHHHHCCXXXXXCCEEECCHHHHHHHHHHCCCCCCCXXXXXXCCHHHHHHHHHHHHHHHHHHHHHHHHHCCCCHHHCCHHHHHHHHHHHHHHHHHHHHHHCEECCEEEEHHHCEEEEHHHHHCCCCCHHHCCHHHHHHHHHHHCCCCCHHHHHHHHHHHHCCCCCCCCCCHHHHHHHHHHHHHHHHHHHHHHCCCCCCHHHHHHHHHHHHHHHHHHHHHHHHHHHCCCCCCCCCHHHHHHCCCXX	XXXXXXXXXXXXXXXXXXCCCCHHHHHHHHHHHHHHHHHHHHCCCCHHHHHHHHCCXXXXXCCEEECCHHHHHHHHHHCCCCCCCXXXXXXCCHHHHHHHHHHHHHHHHHHHHHHHHHCCCCCCCCCHHHHHHHHHHHHHHHHHHHHHHCEECCEEEECCCCEEEEHHHHHCCCCCCCCCCHHHHHHHHHHHCCCCCHHHHHHHHHHHHCCCCCCCCCCHHHHHHHHHHHHHHHHHHHHHHCCCCCCHHHHHHHHHHHHHHHHHHHHHHHHHHHCCCCCCCCCHHHHHHCCCXX	XXXXXXXXXXXXXXXXXXCCTTHHHHHHHHHHHHHHHHHHHHCCCCHHHHHHHHTCXXXXXCCEEECCHHHHHHHHHHCCCCCCCXXXXXXCCHHHHHHHHHHHHHHHHHHHHHHHHHTCTTCCCCCHHHHHHHHHHHHHHHHHHHHHHTEETTEEEECCCTEEEEHHHHHTCCTTCCCTCHHHHHHHHHHHTTCCCHHHHHHHHHHHHCCTTCTTCCCHHHHHHHHHHHHHHHHHHHHHHCTTCTTHHHHHHHHHHHHHHHHHHHHHHHHHHHTTCCCCCCCHHHHHHTCCXX	XXXXXXXXXXXXXXXXXXCCTTHHHHHHHHHHHHHHHHHHHHCCCCHHHHHHHHTCXXXXXCCEEECCHHHHHHHHHHCCCCCCCXXXXXXCCHHHHHHHHHHHHHHHHHHHHHHHHHTCTTGGGCCHHHHHHHHHHHHHHHHHHHHHHTEETTEEEEGGGTEEEEHHHHHTCCTTGGGTCHHHHHHHHHHHTTCCCHHHHHHHHHHHHCCTTCTTCCCHHHHHHHHHHHHHHHHHHHHHHCTTCTTHHHHHHHHHHHHHHHHHHHHHHHHHHHTTCCCCCCCHHHHHHTCCXX
valid	759	5IBOA	174	SDNMVFTLEDFVGDWRQTAGYNLDQVLEQGGVSSLFQNLGVSVTPIQRIVLSGENGLKIDIHVIIPYEGLSGDQMGQIEKIFKVVYPVDDHHFKVILHYGTLVIDGVTPNMIDYFGRPYEGIAVFDGKKITVTGTLWNGNKIIDERLINPDGSLLFRVTINGVTGWRLCERILA	XXXCCCCGGGGCEEEEEEEEESHHHHHHTSTTHHHHHHHCEECCCEEEEEECSSSEEEEEEEEEEEGGGSCHHHHHHHHHHHSCCEEEETTEEEEEEEEEEEECSSSSCEEEEETTEEEEEEEEECSSEEEEEEECTTSCEEEEEEEECTTSCEEEEEEETTEEEEEEEEECCC	XXXCCCCHHHHCEEEEEEEEECHHHHHHCCCCHHHHHHHCEECCCEEEEEECCCCEEEEEEEEEEEHHHCCHHHHHHHHHHHCCCEEEECCEEEEEEEEEEEECCCCCCEEEEECCEEEEEEEEECCCEEEEEEECCCCCEEEEEEEECCCCCEEEEEEECCEEEEEEEEECCC	XXXCCCCCCCCCEEEEEEEEECHHHHHHCCCCHHHHHHHCEECCCEEEEEECCCCEEEEEEEEEEECCCCCHHHHHHHHHHHCCCEEEECCEEEEEEEEEEEECCCCCCEEEEECCEEEEEEEEECCCEEEEEEECCCCCEEEEEEEECCCCCEEEEEEECCEEEEEEEEECCC	XXXCCCCCCCCCEEEEEEEEECHHHHHHTCTTHHHHHHHCEECCCEEEEEECCCCEEEEEEEEEEECCCCCHHHHHHHHHHHCCCEEEETTEEEEEEEEEEEECCCCCCEEEEETTEEEEEEEEECCCEEEEEEECTTCCEEEEEEEECTTCCEEEEEEETTEEEEEEEEECCC	XXXCCCCGGGGCEEEEEEEEECHHHHHHTCTTHHHHHHHCEECCCEEEEEECCCCEEEEEEEEEEEGGGCCHHHHHHHHHHHCCCEEEETTEEEEEEEEEEEECCCCCCEEEEETTEEEEEEEEECCCEEEEEEECTTCCEEEEEEEECTTCCEEEEEEETTEEEEEEEEECCC
valid	760	3SIYC	234	GMTSFDRPFEAARPDGENPSAHETLAEGGRLRPEATYTIPARQGRAIRMAQGEALMVINRDGSQIGDFWAFVEGDCGEYLSMEHLRPTLRRVSPRPGDVLVSNRRRPILTLLEDSSPGVHDTLVASCDVHRYAQLGHEGYHDNCTDNLRMALGALGLRPTTVPCPLNLWMNTPVVEGGAMEWRPPVSRRGDHVLFRAELDVVVVISCCPMDLLPINGEEAQPRALDVRLRPRPA	XXXCCCSCCCTTCCSSCCGGGTCCSSGGGBCCTTCEEEECTTCEEEEEECTTCEEEEEESSSCCCEEEEEEETTEEEEEBCHHHHHHHHTBSSCCTTCEEEBTTSSEEEEEEEECSCCCCBSSSCCCCHHHHHHTTCCSCCCCHHHHHHHHHHTTTCCCSSCCCCEEETCBCCBCTTSBBCCBCCCCCTTEEEEEEESSCEEEEEEECCCCSSGGGCTTCCCCCEEEEEECCCC	XXXCCCCCCCCCCCCCCCHHHCCCCCHHHECCCCCEEEECCCCEEEEEECCCCEEEEEECCCCCCEEEEEEECCEEEEEECHHHHHHHHCECCCCCCCEEEECCCCEEEEEEEECCCCCCECCCCCCCHHHHHHCCCCCCCCCHHHHHHHHHHCCCCCCCCCCCCEEECCECCECCCCEECCECCCCCCCEEEEEEECCCEEEEEEECCCCCCHHHCCCCCCCCEEEEEECCCC	XXXCCCCCCCCCCCCCCCCCCCCCCCCCCCCCCCCEEEECCCCEEEEEECCCCEEEEEECCCCCCEEEEEEECCEEEEECCHHHHHHHHCCCCCCCCCEEECCCCCEEEEEEEECCCCCCCCCCCCCCHHHHHHCCCCCCCCCHHHHHHHHHHCCCCCCCCCCCCEEECCCCCCCCCCCCCCCCCCCCCCEEEEEEECCCEEEEEEECCCCCCCCCCCCCCCCCEEEEEECCCC	XXXCCCCCCCTTCCCCCCCCCTCCCCCCCCCCTTCEEEECTTCEEEEEECTTCEEEEEECCCCCCEEEEEEETTEEEEECCHHHHHHHHTCCCCCTTCEEECTTCCEEEEEEEECCCCCCCCCCCCCCHHHHHHTTCCCCCCCHHHHHHHHHHTTTCCCCCCCCCEEETCCCCCCTTCCCCCCCCCCCTTEEEEEEECCCEEEEEEECCCCCCCCCCTTCCCCCEEEEEECCCC	XXXCCCCCCCTTCCCCCCGGGTCCCCGGGCCCTTCEEEECTTCEEEEEECTTCEEEEEECCCCCCEEEEEEETTEEEEECCHHHHHHHHTCCCCCTTCEEECTTCCEEEEEEEECCCCCCCCCCCCCCHHHHHHTTCCCCCCCHHHHHHHHHHTTTCCCCCCCCCEEETCCCCCCTTCCCCCCCCCCCTTEEEEEEECCCEEEEEEECCCCCCGGGCTTCCCCCEEEEEECCCC
valid	761	4CP6A	445	MADTPSSEVIKETKVGSIIQQNNIKYKVLTVEGNIGTVQVGNGVTPVEFEAGQDGKPFTIPTKITVGDKVFTVTEVASQAFSYYPDETGRIVYYPSSITIPSSIKKIQKKGFHGSKAKTIIFDKGSQLEKIEDRAFDFSELEEIELPASLEYIGTSAFSFSQKLKKLTFSSSSKLELISHEAFANLSNLEKLTLPKSVKTLGSNLFRLTTSLKHVDVEEGNESFASVDGVLFSKDKTQLIYYPSQKNDESYKTPKETKELASYSFNKNSYLKKLELNEGLEKIGTFAFADAIKLEEISLPNSLETIERLAFYGNLELKELILPDNVKNFGKHVMNGLPKLKSLTIGNNINSLPSFFLSGVLDSLKEIHIKNKSTEFSVKKDTFAIPETVKFYVTSEHIKDVLKSNLSTSNDIIVEKVDNIKQETDVAKPKKNSNQGVVGWVKDKG	XXXXXXXXXXXXCCTTCEEEETTEEEEEEEEETTEEEEEESCSSSCCCCCGGGTTSEEECCCEEEETTEEEEEEEECTTTTCCCCCTTCCCCCCCSEEEECTTCCEECTTTTTTCCCSEEEECTTCCCCEECTTTTTTCCCCEEEECTTCCEECTTTTTTCTTCCEEEECTTCCCCEECTTTTCSCSSCCEEEECTTCCEECTTTTTTCCCCSEEEECTTCSSEEEETTEEEETTSSEEEECCTTCCCSEEECCTTCCEECTTTTTTCCSCCEEECCTTCCEECTTTTTTCCSCCEEECCTTCCEECTTSEESCTTCCEEEECTTCCEECTTCEECCTTCCEEEECTTCCEECTTCEESCCTTCCEEEECCCCTTCEECTTSBCCCTTCEEEESCHHHHHHHHHHCSSCCCEEECCCXXXXXXXXXXXXXXXXXXXXXXXXXXXX	XXXXXXXXXXXXCCCCCEEEECCEEEEEEEEECCEEEEEECCCCCCCCCCHHHCCCEEECCCEEEECCEEEEEEEECCCCCCCCCCCCCCCCCCCCEEEECCCCCEECCCCCCCCCCCEEEECCCCCCCEECCCCCCCCCCCEEEECCCCCEECCCCCCCCCCCCEEEECCCCCCCEECCCCCCCCCCCCEEEECCCCCEECCCCCCCCCCCCEEEECCCCCCEEEECCEEEECCCCEEEECCCCCCCCEEECCCCCCEECCCCCCCCCCCCEEECCCCCCEECCCCCCCCCCCCEEECCCCCCEECCCCEECCCCCCEEEECCCCCEECCCCEECCCCCCEEEECCCCCEECCCCEECCCCCCCEEEECCCCCCCEECCCCECCCCCCEEEECCHHHHHHHHHHCCCCCCEEECCCXXXXXXXXXXXXXXXXXXXXXXXXXXXX	XXXXXXXXXXXXCCCCCEEEECCEEEEEEEEECCEEEEEECCCCCCCCCCCCCCCCEEECCCEEEECCEEEEEEEECCCCCCCCCCCCCCCCCCCCEEEECCCCCEECCCCCCCCCCCEEEECCCCCCCEECCCCCCCCCCCEEEECCCCCEECCCCCCCCCCCCEEEECCCCCCCEECCCCCCCCCCCCEEEECCCCCEECCCCCCCCCCCCEEEECCCCCCEEEECCEEEECCCCEEEECCCCCCCCEEECCCCCCEECCCCCCCCCCCCEEECCCCCCEECCCCCCCCCCCCEEECCCCCCEECCCCEECCCCCCEEEECCCCCEECCCCEECCCCCCEEEECCCCCEECCCCEECCCCCCCEEEECCCCCCCEECCCCCCCCCCCEEEECCHHHHHHHHHHCCCCCCEEECCCXXXXXXXXXXXXXXXXXXXXXXXXXXXX	XXXXXXXXXXXXCCTTCEEEETTEEEEEEEEETTEEEEEECCCCCCCCCCCCCTTCEEECCCEEEETTEEEEEEEECTTTTCCCCCTTCCCCCCCCEEEECTTCCEECTTTTTTCCCCEEEECTTCCCCEECTTTTTTCCCCEEEECTTCCEECTTTTTTCTTCCEEEECTTCCCCEECTTTTCCCCCCCEEEECTTCCEECTTTTTTCCCCCEEEECTTCCCEEEETTEEEETTCCEEEECCTTCCCCEEECCTTCCEECTTTTTTCCCCCEEECCTTCCEECTTTTTTCCCCCEEECCTTCCEECTTCEECCTTCCEEEECTTCCEECTTCEECCTTCCEEEECTTCCEECTTCEECCCTTCCEEEECCCCTTCEECTTCCCCCTTCEEEECCHHHHHHHHHHCCCCCCEEECCCXXXXXXXXXXXXXXXXXXXXXXXXXXXX	XXXXXXXXXXXXCCTTCEEEETTEEEEEEEEETTEEEEEECCCCCCCCCCGGGTTCEEECCCEEEETTEEEEEEEECTTTTCCCCCTTCCCCCCCCEEEECTTCCEECTTTTTTCCCCEEEECTTCCCCEECTTTTTTCCCCEEEECTTCCEECTTTTTTCTTCCEEEECTTCCCCEECTTTTCCCCCCCEEEECTTCCEECTTTTTTCCCCCEEEECTTCCCEEEETTEEEETTCCEEEECCTTCCCCEEECCTTCCEECTTTTTTCCCCCEEECCTTCCEECTTTTTTCCCCCEEECCTTCCEECTTCEECCTTCCEEEECTTCCEECTTCEECCTTCCEEEECTTCCEECTTCEECCCTTCCEEEECCCCTTCEECTTCCCCCTTCEEEECCHHHHHHHHHHCCCCCCEEECCCXXXXXXXXXXXXXXXXXXXXXXXXXXXX
valid	762	4BL0B	75	PLGSNKKTSIYADQKQSNNPVYKLINTPGRKPERIVFNFNLIYPENDEEFNTEEILAMIKGLYKVQRRGKKHTED	XXXXXXXXXXXXXXXXXCCCCCEEECCXXCCCEEESSCHHHHSTTSSSCCCHHHHHHHHTTCCXXXXXXXXXXXX	XXXXXXXXXXXXXXXXXCCCCCEEECCXXCCCEEECCCHHHHCCCCCCCCCHHHHHHHHCCCCXXXXXXXXXXXX	XXXXXXXXXXXXXXXXXCCCCCEEECCXXCCCEEECCCHHHHCCCCCCCCCHHHHHHHHCCCCXXXXXXXXXXXX	XXXXXXXXXXXXXXXXXCCCCCEEECCXXCCCEEECCCHHHHCTTCCCCCCHHHHHHHHTTCCXXXXXXXXXXXX	XXXXXXXXXXXXXXXXXCCCCCEEECCXXCCCEEECCCHHHHCTTCCCCCCHHHHHHHHTTCCXXXXXXXXXXXX
valid	763	3LI9A	291	MEIGTVTSQEEKLAYEKSIEMAGNYANQFDAQMEANQAIARTLACTMAEYGSQDREEAMSIIKRILNENPQLIGVYLGYEPDAFDGRDKNYINAPGHDSTGRFVPYCNKINGPVIIEPLVHYDSSDYYQLPKTTGKDTLTEPYFYEGIFMVSYDSPIFKNGEFAGIAGVDVPLEYVDDVASSIRTFDTGYAFMVSNTGIFLSHPTQKNWIGEKSLSDFDVEEIKNAASDIREGIGGHVEIKDPITGKTVIMFYEPVKTGDFSFVLVVPKEEMLAGVKDLRDRLLEHHHHHH	XXXXXXXXXXXCHHHHHHHHHHHHHHHHHHHHHHHHHHHHHHHHHHHHTCTTCCHHHHHHHHHHHHHTCTTCSEEEEEECTTTTTSCGGGCTTCTTCCTTCCCCEEEECTTSSCEEEECCCTTTSHHHHHHHHHCSCEECCCEEETTEEEEEEEEEEEETTEEEEEEEEEEECHHHHHHHTTCCBTTTBEEEEECTTCBBSCCSSCGGGTTTCBGGGSSCHHHHHHHHHHHTTCCEEEEEECTTTCCEEEEEEEEETTTTEEEEEEEEHHHHCXXXXXXXXXXXXXXXXXX	XXXXXXXXXXXCHHHHHHHHHHHHHHHHHHHHHHHHHHHHHHHHHHHHCCCCCCHHHHHHHHHHHHHCCCCCCEEEEEECCCCCCCCHHHCCCCCCCCCCCCCCEEEECCCCCCEEEECCCCCCCHHHHHHHHHCCCEECCCEEECCEEEEEEEEEEEECCEEEEEEEEEEECHHHHHHHCCCCECCCEEEEEECCCCEECCCCCCHHHCCCCEHHHCCCHHHHHHHHHHHCCCCEEEEEECCCCCCEEEEEEEEECCCCEEEEEEEEHHHHCXXXXXXXXXXXXXXXXXX	XXXXXXXXXXXCHHHHHHHHHHHHHHHHHHHHHHHHHHHHHHHHHHHHCCCCCCHHHHHHHHHHHHHCCCCCCEEEEEECCCCCCCCCCCCCCCCCCCCCCCCCEEEECCCCCCEEEECCCCCCCHHHHHHHHHCCCEECCCEEECCEEEEEEEEEEEECCEEEEEEEEEEECHHHHHHHCCCCCCCCCEEEEECCCCCCCCCCCCCCCCCCCCCCCCCCHHHHHHHHHHHCCCCEEEEEECCCCCCEEEEEEEEECCCCEEEEEEEEHHHHCXXXXXXXXXXXXXXXXXX	XXXXXXXXXXXCHHHHHHHHHHHHHHHHHHHHHHHHHHHHHHHHHHHHTCTTCCHHHHHHHHHHHHHTCTTCCEEEEEECTTTTTCCCCCCTTCTTCCTTCCCCEEEECTTCCCEEEECCCTTTCHHHHHHHHHCCCEECCCEEETTEEEEEEEEEEEETTEEEEEEEEEEECHHHHHHHTTCCCTTTCEEEEECTTCCCCCCCCCCCCTTTCCCCCCCCHHHHHHHHHHHTTCCEEEEEECTTTCCEEEEEEEEETTTTEEEEEEEEHHHHCXXXXXXXXXXXXXXXXXX	XXXXXXXXXXXCHHHHHHHHHHHHHHHHHHHHHHHHHHHHHHHHHHHHTCTTCCHHHHHHHHHHHHHTCTTCCEEEEEECTTTTTCCGGGCTTCTTCCTTCCCCEEEECTTCCCEEEECCCTTTCHHHHHHHHHCCCEECCCEEETTEEEEEEEEEEEETTEEEEEEEEEEECHHHHHHHTTCCCTTTCEEEEECTTCCCCCCCCCGGGTTTCCGGGCCCHHHHHHHHHHHTTCCEEEEEECTTTCCEEEEEEEEETTTTEEEEEEEEHHHHCXXXXXXXXXXXXXXXXXX
valid	764	5JYOG	333	MGSSHHHHHHSSGLVPRGSMIPDFMSFTSHIDELYESAKKQSGGKVADYIPQLAKFSPDLWGVSVCTVDGQRHSTGDTKVPFCLQSCVKPLKYAIAVNDLGTEYVHRYVGKEPSGLRFNKLFLNEDDKPHNPMVNAGAIVVTSLIKQGVNNAEKFDYVMQFLNKMAGNEYVGFSNATFQSERESGDRNFAIGYYLKEKKCFPEGTDMVGILDFYFQLCSIEVTCESASVMAATLANGGFCPITGERVLSPEAVRNTLSLMHSCGMYDFSGQFAFHVGLPAKSGVAGGILLVVPNVMGMMCWSPPLDKMGNSVKGIHFCHDLVSLCNFHNYDNL	XXXXXXXXXXXXXXXXXCCCCSCHHHHHHHHHHHHHHHHTCCCSEECCSSHHHHTBCTTCCEEEEEETTCCEEEEESTTSCEECGGGHHHHHHHHHHHHHCHHHHTTTSCCSCCCXXXCCCSSCTTSSCSCTTSHHHHHHHHHHTTTTSCHHHHHHHHHHHHHHHTTTCCEEECHHHHHHHHHHCHHHHHHHHHHHHTTCSCTTCCHHHHHHHHHHHHTEEECHHHHHHHHHHHHTTTBCTTTCCBCSCHHHHHHHHHHHHHHTTGGGHHHHHHHTCSCEEECTTSEEEEEETTTEEEEEECSEECTTSSBHHHHHHHHHHHHHHCCSTTCXX	XXXXXXXXXXXXXXXXXCCCCCCHHHHHHHHHHHHHHHHCCCCCEECCCCHHHHCECCCCCEEEEEECCCCEEEEECCCCCEECHHHHHHHHHHHHHHHHCHHHHCCCCCCCCCCXXXCCCCCCCCCCCCCCCCHHHHHHHHHHCCCCCCHHHHHHHHHHHHHHHCCCCCEEECHHHHHHHHHHCHHHHHHHHHHHHCCCCCCCCCHHHHHHHHHHHHCEEECHHHHHHHHHHHHCCCECCCCCCECCCHHHHHHHHHHHHHHCCHHHHHHHHHHCCCCEEECCCCEEEEEECCCEEEEEECCEECCCCCEHHHHHHHHHHHHHHCCCCCCXX	XXXXXXXXXXXXXXXXXCCCCCCHHHHHHHHHHHHHHHHCCCCCEECCCCHHHHCCCCCCCEEEEEECCCCEEEEECCCCCEECCCCHHHHHHHHHHHHHCHHHHCCCCCCCCCCXXXCCCCCCCCCCCCCCCCHHHHHHHHHHCCCCCCHHHHHHHHHHHHHHHCCCCCEEECHHHHHHHHHHCHHHHHHHHHHHHCCCCCCCCCHHHHHHHHHHHHCEEECHHHHHHHHHHHHCCCCCCCCCCCCCCHHHHHHHHHHHHHHCCCCCHHHHHHHCCCCEEECCCCEEEEEECCCEEEEEECCEECCCCCCHHHHHHHHHHHHHHCCCCCCXX	XXXXXXXXXXXXXXXXXCCCCCCHHHHHHHHHHHHHHHHTCCCCEECCCCHHHHTCCTTCCEEEEEETTCCEEEEECTTCCEECCCCHHHHHHHHHHHHHCHHHHTTTCCCCCCCXXXCCCCCCTTCCCCCTTCHHHHHHHHHHTTTTCCHHHHHHHHHHHHHHHTTTCCEEECHHHHHHHHHHCHHHHHHHHHHHHTTCCCTTCCHHHHHHHHHHHHTEEECHHHHHHHHHHHHTTTCCTTTCCCCCCHHHHHHHHHHHHHHTTCCCHHHHHHHTCCCEEECTTCEEEEEETTTEEEEEECCEECTTCCCHHHHHHHHHHHHHHCCCTTCXX	XXXXXXXXXXXXXXXXXCCCCCCHHHHHHHHHHHHHHHHTCCCCEECCCCHHHHTCCTTCCEEEEEETTCCEEEEECTTCCEECGGGHHHHHHHHHHHHHCHHHHTTTCCCCCCCXXXCCCCCCTTCCCCCTTCHHHHHHHHHHTTTTCCHHHHHHHHHHHHHHHTTTCCEEECHHHHHHHHHHCHHHHHHHHHHHHTTCCCTTCCHHHHHHHHHHHHTEEECHHHHHHHHHHHHTTTCCTTTCCCCCCHHHHHHHHHHHHHHTTGGGHHHHHHHTCCCEEECTTCEEEEEETTTEEEEEECCEECTTCCCHHHHHHHHHHHHHHCCCTTCXX
valid	765	5JDKA	137	MEAPKMELKSYKRKNASLSPSSSPAKAQRTHLSLEEKIKLMRLVVRHKHELVDRKTSEFYAKIARIGYEDEGLAIHTESACRNQIISIMRVYEQRLAHRQPGMKTTPEEDELDQLCDEWKARLSELQQYREKFLVPR	XXXXXXXXXXXXXXXXXXXXXXXXXXXXXXXCCHHHHHHHHHHHHHTGGGCCTTCHHHHHHHHHHHHHHHHCCCCCCHHHHHHHHHHHHHHHHHHHHHCCTTCCCCHHHHHHHHHHHHHHHHHHHHHHHHHTTCCXX	XXXXXXXXXXXXXXXXXXXXXXXXXXXXXXXCCHHHHHHHHHHHHHCHHHCCCCCHHHHHHHHHHHHHHHHCCCCCCHHHHHHHHHHHHHHHHHHHHHCCCCCCCCHHHHHHHHHHHHHHHHHHHHHHHHHCCCCXX	XXXXXXXXXXXXXXXXXXXXXXXXXXXXXXXCCHHHHHHHHHHHHHCCCCCCCCCHHHHHHHHHHHHHHHHCCCCCCHHHHHHHHHHHHHHHHHHHHHCCCCCCCCHHHHHHHHHHHHHHHHHHHHHHHHHCCCCXX	XXXXXXXXXXXXXXXXXXXXXXXXXXXXXXXCCHHHHHHHHHHHHHTCCCCCTTCHHHHHHHHHHHHHHHHCCCCCCHHHHHHHHHHHHHHHHHHHHHCCTTCCCCHHHHHHHHHHHHHHHHHHHHHHHHHTTCCXX	XXXXXXXXXXXXXXXXXXXXXXXXXXXXXXXCCHHHHHHHHHHHHHTGGGCCTTCHHHHHHHHHHHHHHHHCCCCCCHHHHHHHHHHHHHHHHHHHHHCCTTCCCCHHHHHHHHHHHHHHHHHHHHHHHHHTTCCXX
valid	766	2J2JB	197	MRGSHHHHHHGSPPAAPITLWTGPGPSINGFINDTPVIRCFICLTRDSNLVTVNASFVGEGGYRIVSPTQSQFSLIMEFDQFGQLMSTGNINSTTTWGEKPWGNNTVQPRPSHTWKLCMPNREVYSTPAATISRCGLDSIAVDGAPSRSIDCMLIINKPKGVATYTLTFRFLNFNRLSGGTLFKTDVLTFTYVGENQ	XXXXXXXXXXXXXXXCCEEEECCSSCCEEEEETTEEEEEEEEEEEECSSEEEEEEEEEECGGGSEECTTCCCEEEEEEECTTSCBCSSSSSCTTSCCEECCTTSCCCBCCCCGGGGGGSBCTTTTSSCEEEEEEEEBSTTTTTTCGGGEEEEEEEESCCCTTCSEEEEEEEECGGGCSSCEECBBCCEEEEEEBCCC	XXXXXXXXXXXXXXXCCEEEECCCCCCEEEEECCEEEEEEEEEEEECCCEEEEEEEEEECHHHCEECCCCCCEEEEEEECCCCCECCCCCCCCCCCCEECCCCCCCCECCCCHHHHHHCECCCCCCCCEEEEEEEEECCCCCCCCHHHEEEEEEEECCCCCCCCEEEEEEEECHHHCCCCEECEECCEEEEEEECCC	XXXXXXXXXXXXXXXCCEEEECCCCCCEEEEECCEEEEEEEEEEEECCCEEEEEEEEEECCCCCEECCCCCCEEEEEEECCCCCCCCCCCCCCCCCCEECCCCCCCCCCCCCCCCCCCCCCCCCCCCCEEEEEEEECCCCCCCCCCCCEEEEEEEECCCCCCCCEEEEEEEECCCCCCCCEECCCCCEEEEEECCCC	XXXXXXXXXXXXXXXCCEEEECCCCCCEEEEETTEEEEEEEEEEEECCCEEEEEEEEEECCCCCEECTTCCCEEEEEEECTTCCCCCCCCCCTTCCCEECCTTCCCCCCCCCCCCCCCCCCTTTTCCCEEEEEEEECCTTTTTTCCCCEEEEEEEECCCCTTCCEEEEEEEECCCCCCCCEECCCCCEEEEEECCCC	XXXXXXXXXXXXXXXCCEEEECCCCCCEEEEETTEEEEEEEEEEEECCCEEEEEEEEEECGGGCEECTTCCCEEEEEEECTTCCCCCCCCCCTTCCCEECCTTCCCCCCCCCGGGGGGCCCTTTTCCCEEEEEEEECCTTTTTTCGGGEEEEEEEECCCCTTCCEEEEEEEECGGGCCCCEECCCCCEEEEEECCCC
valid	767	3UT4A	134	MTSLRDLIPKHKFDNSTIDQLCKLIDNEIEPIIFDLLKWLQDYNWPIAKDILPVVVLHQSIAMPHILTILQGNDIMWKYWVIKLMIPYLIYPNKQLVKSELERLSSLEIINEDIREIVNLSKDYLHFYYPDKHN	XCTTGGGSCSSTTCCTTHHHHTTCCHHHHHHHHHHHHGGGSCTTSTTHHHHHHHHHHTHHHHHHHHHHHHHSSCHHHHHHHHHHHGGGCCHHHHHHHHHHHHHHHTCCCSSGGGHHHHHHHHHHHHHHCXXXXX	XCCCHHHCCCCCCCCCCHHHHCCCCHHHHHHHHHHHHHHHCCCCCCCHHHHHHHHHHCHHHHHHHHHHHHHCCCHHHHHHHHHHHHHHCCHHHHHHHHHHHHHHHCCCCCCHHHHHHHHHHHHHHHHHCXXXXX	XCCCCCCCCCCCCCCCCHHHHCCCCHHHHHHHHHHHHCCCCCCCCCCHHHHHHHHHHCHHHHHHHHHHHHHCCCHHHHHHHHHHHCCCCCHHHHHHHHHHHHHHHCCCCCCCCCHHHHHHHHHHHHHHCXXXXX	XCTTCCCCCCCTTCCTTHHHHTTCCHHHHHHHHHHHHCCCCCTTCTTHHHHHHHHHHTHHHHHHHHHHHHHCCCHHHHHHHHHHHCCCCCHHHHHHHHHHHHHHHTCCCCCCCCHHHHHHHHHHHHHHCXXXXX	XCTTGGGCCCCTTCCTTHHHHTTCCHHHHHHHHHHHHGGGCCTTCTTHHHHHHHHHHTHHHHHHHHHHHHHCCCHHHHHHHHHHHGGGCCHHHHHHHHHHHHHHHTCCCCCGGGHHHHHHHHHHHHHHCXXXXX
valid	768	5F21A	255	WRQTWSGPGTTKRFPETVLARCVKYTEIHPEMRHVDCQSVWDAFKGAFISKHPCDITEEDYQPLMKLGTQTVPCNKILLWSRIKDLAHQFTQVQRDMFTLEDTLLGYLADDLTWCGEFDTSKINYQSCPDWRKDCSNNPVSVFWKTVSRRFAEAACDVVHVMLDGSRSKIFDKDSTFGSVEVHNLQPEKVQTLEAWVIHGGREDSRDLCQDPTIKELESIISKRNIQFSCKNIYRPDKFLQCVKNPEDSSCTSEI	XXXCCSEECCCTTHHHHHHHHHHHHHHHCGGGTTSCHHHHHHHHHHHHTTSCTTSCCTGGGHHHHHHTCCCCCTTSBEEEESCHHHHHHHHHHSTTCBCGGGSHHHHHHTTCCCCCBTTBSCCCSSEECCTTTTCSSCHHHHHHHHHHHHHHHTCCEEEEEEEETTSSCSSCTTSHHHHTTGGGCCBTTEEEEEEEEECCXXXXCCCGGGSHHHHHHHHHHHHTTCEEEEEEESCHHHHHHHHHCTTSGGGSCCC	XXXCCCEECCCCCHHHHHHHHHHHHHHHCHHHCCCCHHHHHHHHHHHHCCCCCCCCCCHHHHHHHHHCCCCCCCCCEEEEECCHHHHHHHHHHCCCCECHHHCHHHHHHCCCCCCCECCECCCCCCEECCCCCCCCCCHHHHHHHHHHHHHHHCCCEEEEEEEECCCCCCCCCCCHHHHCCHHHCCECCEEEEEEEEECCXXXXCCCHHHCHHHHHHHHHHHHCCCEEEEEEECCHHHHHHHHHCCCCHHHCCCC	XXXCCCEECCCCCHHHHHHHHHHHHHHHCCCCCCCCHHHHHHHHHHHHCCCCCCCCCCCCCHHHHHHCCCCCCCCCCEEEECCHHHHHHHHHHCCCCCCCCCCHHHHHHCCCCCCCCCCCCCCCCCEECCCCCCCCCCHHHHHHHHHHHHHHHCCCEEEEEEEECCCCCCCCCCCHHHHCCCCCCCCCCEEEEEEEEECCXXXXCCCCCCCHHHHHHHHHHHHCCCEEEEEEECCHHHHHHHHHCCCCCCCCCCC	XXXCCCEECCCTTHHHHHHHHHHHHHHHCCCCTTCCHHHHHHHHHHHHTTCCTTCCCTCCCHHHHHHTCCCCCTTCCEEEECCHHHHHHHHHHCTTCCCCCCCHHHHHHTTCCCCCCTTCCCCCCCEECCTTTTCCCCHHHHHHHHHHHHHHHTCCEEEEEEEETTCCCCCCTTCHHHHTTCCCCCCTTEEEEEEEEECCXXXXCCCCCCCHHHHHHHHHHHHTTCEEEEEEECCHHHHHHHHHCTTCCCCCCCC	XXXCCCEECCCTTHHHHHHHHHHHHHHHCGGGTTCCHHHHHHHHHHHHTTCCTTCCCTGGGHHHHHHTCCCCCTTCCEEEECCHHHHHHHHHHCTTCCCGGGCHHHHHHTTCCCCCCTTCCCCCCCEECCTTTTCCCCHHHHHHHHHHHHHHHTCCEEEEEEEETTCCCCCCTTCHHHHTTGGGCCCTTEEEEEEEEECCXXXXCCCGGGCHHHHHHHHHHHHTTCEEEEEEECCHHHHHHHHHCTTCGGGCCCC
valid	769	4N77A	248	MPTLLIRLQGPLQSWGTRSRFDHRDTWPYPTKSGVVGLLAAALGRDRREDVSDLAALRMGVRVDRKGVLKVDYQTAQFVYRTEGYVAVSTPKEREWLSRYTKTPIRVDERNATVTSKRYFLSDAAFLVGLEGERALLEALHRALKNPRFPLYLGRKSYVPSPPPYLPDGLVEAPLAEALEGYPYLLGGKPPEDLLLALEAEEGRLVYDQPAGPFSERRFAARFVREEVLPKERVPEGPPAWEVARVAH	XCEEEEEEESSEECCCCTTTCCTTCCCSSCCHHHHHHHHHHHHTCCTTSCCHHHHTSEEEEEEEECCEEEEECXXXXXXXXXXXXXXXXXXXXXXXXXXXXXXXXXXXXXXXXXXXCEEEEESCEEEEEEECCHHHHHHHHHHHHSCSSCCCSSSTTCCCSSCSCCTTCEESSCHHHHHHHSCCSSSBSCSSCEEEEEEESSSEEEEEEECSCGGGTCEEEEEEEEEEECGGGSCCBCCXXXXXXXXX	XCEEEEEEECCEECCCCCCCCCCCCCCCCCCHHHHHHHHHHHHCCCCCCCCHHHHCCEEEEEEEECCEEEEECXXXXXXXXXXXXXXXXXXXXXXXXXXXXXXXXXXXXXXXXXXXCEEEEECCEEEEEEECCHHHHHHHHHHHHCCCCCCCCCCCCCCCCCCCCCCCCEECCCHHHHHHHCCCCCCECCCCCEEEEEEECCCEEEEEEECCCHHHCCEEEEEEEEEEECHHHCCCECCXXXXXXXXX	XCEEEEEEECCEECCCCCCCCCCCCCCCCCCHHHHHHHHHHHHCCCCCCCCHHHHCCEEEEEEEECCEEEEECXXXXXXXXXXXXXXXXXXXXXXXXXXXXXXXXXXXXXXXXXXXCEEEEECCEEEEEEECCHHHHHHHHHHHHCCCCCCCCCCCCCCCCCCCCCCCCEECCCHHHHHHHCCCCCCCCCCCCEEEEEEECCCEEEEEEECCCCCCCCEEEEEEEEEEECCCCCCCCCCXXXXXXXXX	XCEEEEEEECCEECCCCTTTCCTTCCCCCCCHHHHHHHHHHHHTCCTTCCCHHHHTCEEEEEEEECCEEEEECXXXXXXXXXXXXXXXXXXXXXXXXXXXXXXXXXXXXXXXXXXXCEEEEECCEEEEEEECCHHHHHHHHHHHHCCCCCCCCCCTTCCCCCCCCCTTCEECCCHHHHHHHCCCCCCCCCCCCEEEEEEECCCEEEEEEECCCCCCTCEEEEEEEEEEECCCCCCCCCCXXXXXXXXX	XCEEEEEEECCEECCCCTTTCCTTCCCCCCCHHHHHHHHHHHHTCCTTCCCHHHHTCEEEEEEEECCEEEEECXXXXXXXXXXXXXXXXXXXXXXXXXXXXXXXXXXXXXXXXXXXCEEEEECCEEEEEEECCHHHHHHHHHHHHCCCCCCCCCCTTCCCCCCCCCTTCEECCCHHHHHHHCCCCCCCCCCCCEEEEEEECCCEEEEEEECCCGGGTCEEEEEEEEEEECGGGCCCCCCXXXXXXXXX
valid	770	4A8JB	270	MASSSHNPVILLKRILSLTESSPFILCLDSIAQTSYKLIQEFVHQSKSKGNEYPIVYISFETVNKPSYCTQFIDATQMDFVHLVKQIISYLPAATATQAKKHMVIIDSLNYISTEYITRFLSEIASPHCTMVATYHKDIKDENRTVIPDWNNNYPDKLTLLQFMATTIVDIDVVLTGTLDTEEVSELLNEFRIPRGLNNDIFQLRLVNKRKSGRSLEYDFIVNSNTHEYELLSTTKQEEESSSNGLETPEMLQGLTTFNLGTSNKQKLAK	XCCSCSCHHHHHHHHHTTCSCCSEEEEEEBTTBCSHHHHHHHHHHHHHTSCCCCEEEEESSCCSCCTTCSEEEETTSSCHHHHHHHHHHTCCXXXXXCCCCEEEEESCGGGSCGGGHHHHHHHHCCTTEEEEEEEETTSCCCXXXXXXCTTBCCCCHHHHHHHHCSEEEEEEECCCSSCCHHHHHHHHHTTCCCSSCSCSEEEEEEEEECTTSCEEEEEEEEETTTTEEEECXXXXXXXXXXXXXXXXXXXXXXXXXXXXXXXXXXXXXX	XCCCCCCHHHHHHHHHCCCCCCCEEEEEEECCECCHHHHHHHHHHHHHCCCCCCEEEEECCCCCCCCCCCEEEECCCCCHHHHHHHHHHCCCXXXXXCCCCEEEEECCHHHCCHHHHHHHHHHHCCCCEEEEEEEECCCCCCXXXXXXCCCECCCCHHHHHHHHCCEEEEEEECCCCCCCHHHHHHHHHCCCCCCCCCCCEEEEEEEEECCCCCEEEEEEEEECCCCEEEECXXXXXXXXXXXXXXXXXXXXXXXXXXXXXXXXXXXXXX	XCCCCCCHHHHHHHHHCCCCCCCEEEEEECCCCCCHHHHHHHHHHHHHCCCCCCEEEEECCCCCCCCCCCEEEECCCCCHHHHHHHHHHCCCXXXXXCCCCEEEEECCCCCCCCCCHHHHHHHHCCCCEEEEEEEECCCCCCXXXXXXCCCCCCCCHHHHHHHHCCEEEEEEECCCCCCCHHHHHHHHHCCCCCCCCCCCEEEEEEEEECCCCCEEEEEEEEECCCCEEEECXXXXXXXXXXXXXXXXXXXXXXXXXXXXXXXXXXXXXX	XCCCCCCHHHHHHHHHTTCCCCCEEEEEECTTCCCHHHHHHHHHHHHHTCCCCCEEEEECCCCCCCTTCCEEEETTCCCHHHHHHHHHHTCCXXXXXCCCCEEEEECCCCCCCCCCHHHHHHHHCCTTEEEEEEEETTCCCCXXXXXXCTTCCCCCHHHHHHHHCCEEEEEEECCCCCCCHHHHHHHHHTTCCCCCCCCCEEEEEEEEECTTCCEEEEEEEEETTTTEEEECXXXXXXXXXXXXXXXXXXXXXXXXXXXXXXXXXXXXXX	XCCCCCCHHHHHHHHHTTCCCCCEEEEEECTTCCCHHHHHHHHHHHHHTCCCCCEEEEECCCCCCCTTCCEEEETTCCCHHHHHHHHHHTCCXXXXXCCCCEEEEECCGGGCCGGGHHHHHHHHCCTTEEEEEEEETTCCCCXXXXXXCTTCCCCCHHHHHHHHCCEEEEEEECCCCCCCHHHHHHHHHTTCCCCCCCCCEEEEEEEEECTTCCEEEEEEEEETTTTEEEECXXXXXXXXXXXXXXXXXXXXXXXXXXXXXXXXXXXXXX
valid	771	5C9FD	139	MYKWSTEVGEIIIARNRDGHFYINAFVNNVKIKFMVDTGASDIALTKEDAQKLGFDLTKLKYTRTYLTANGENKAAPITLNSVVIGKEFKNIKGHVGLGDLDISLLGMSLLERFKGFRIDKDLLILNYAAALEHHHHHH	CEEEEEEEEEEEEECCTTSCCEEEEEETTEEEEEEECTTCSSEEECHHHHHHTTCCTTTSCCBCCXXXXXXXCCEEEEEEEEEESSSEEEEEEEEEESSCCSSEEECHHHHTTSSEEEEETTEEEEEEEEECCXXXXXX	CEEEEEEEEEEEEECCCCCCCEEEEEECCEEEEEEECCCCCCEEECHHHHHHCCCCCCCCCCECCXXXXXXXCCEEEEEEEEEECCCEEEEEEEEEECCCCCCEEECHHHHCCCCEEEEECCEEEEEEEEECCXXXXXX	CEEEEEEEEEEEEECCCCCCCEEEEEECCEEEEEEECCCCCCEEECHHHHHHCCCCCCCCCCCCCXXXXXXXCCEEEEEEEEEECCCEEEEEEEEEECCCCCCEEECHHHHCCCCEEEEECCEEEEEEEEECCXXXXXX	CEEEEEEEEEEEEECCTTCCCEEEEEETTEEEEEEECTTCCCEEECHHHHHHTTCCTTTCCCCCCXXXXXXXCCEEEEEEEEEECCCEEEEEEEEEECCCCCCEEECHHHHTTCCEEEEETTEEEEEEEEECCXXXXXX	CEEEEEEEEEEEEECCTTCCCEEEEEETTEEEEEEECTTCCCEEECHHHHHHTTCCTTTCCCCCCXXXXXXXCCEEEEEEEEEECCCEEEEEEEEEECCCCCCEEECHHHHTTCCEEEEETTEEEEEEEEECCXXXXXX
valid	772	5EU0B	67	VKKTTDHSTSLTSEELQKRREAVDAAISTHAIEGITLHSKTLEILEGYAKGEYSLEEFNTLMDNATL	XXXXXXXXXXXXCHHHHHHHHHHHHHHHHHHTTTCCCCHHHHHHHHHHHTTSSCHHHHHHHHHHCCC	XXXXXXXXXXXXCHHHHHHHHHHHHHHHHHHCCCCCCCHHHHHHHHHHHCCCCCHHHHHHHHHHCCC	XXXXXXXXXXXXCHHHHHHHHHHHHHHHHHHCCCCCCCHHHHHHHHHHHCCCCCHHHHHHHHHHCCC	XXXXXXXXXXXXCHHHHHHHHHHHHHHHHHHTTTCCCCHHHHHHHHHHHTTCCCHHHHHHHHHHCCC	XXXXXXXXXXXXCHHHHHHHHHHHHHHHHHHTTTCCCCHHHHHHHHHHHTTCCCHHHHHHHHHHCCC
valid	773	1QR0A	228	MKIYGIYMDRPLSQEENERFMTFISPEKREKCRRFYHKEDAHRTLLGDVLVRSVISRQYQLDKSDIRFSTQEYGKPCIPDLPDAHFNISHSGRWVIGAFDSQPIGIDIEKTKPISLEIAKRFFSKTEYSDLLAKDKDEQTDYFYHLWSMKESFIKQEGKGLSLPLDSFSVRLHQDGQVSIELPDSHSPCYIKTYEVDPGYKMAVCAAHPDFPEDITMVSYEELLRAAA	CEEEEEECSSCCCHHHHHHHHTTSCHHHHHHHHHCSSHHHHHHHHHHHHHHHHHHHHHTTCCGGGCCCEECTTSCEECTTCTTCEEEEEEETTEEEEEEESSCCEEEEEECCCCCHHHHSSSSCHHHHHHHHHSCHHHHHHHHHHHHHHHHHHHHHHCSTTSCCSSCCEEEECGGGCEEEECSCTTSCCEEEEECSCTTEEEEEEESSSCCCSSCEECCHHHHHCCCC	CEEEEEECCCCCCHHHHHHHHCCCCHHHHHHHHHCCCHHHHHHHHHHHHHHHHHHHHHCCCCHHHCCCEECCCCCEECCCCCCCEEEEEEECCEEEEEEECCCCEEEEEECCCCCHHHHCCCCCHHHHHHHHHCCHHHHHHHHHHHHHHHHHHHHHHCCCCCCCCCCCEEEECHHHCEEEECCCCCCCCEEEEECCCCCEEEEEEECCCCCCCCCEECCHHHHHCCCC	CEEEEEECCCCCCHHHHHHHHCCCCHHHHHHHHHCCCHHHHHHHHHHHHHHHHHHHHHCCCCCCCCCCEECCCCCEECCCCCCCEEEEEEECCEEEEEEECCCCEEEEEECCCCCHHHHCCCCCHHHHHHHHHCCHHHHHHHHHHHHHHHHHHHHHHCCCCCCCCCCCEEEECCCCCEEEECCCCCCCCEEEEECCCCCEEEEEEECCCCCCCCCEECCHHHHHCCCC	CEEEEEECCCCCCHHHHHHHHTTCCHHHHHHHHHCCCHHHHHHHHHHHHHHHHHHHHHTTCCCCCCCCEECTTCCEECTTCTTCEEEEEEETTEEEEEEECCCCEEEEEECCCCCHHHHCCCCCHHHHHHHHHCCHHHHHHHHHHHHHHHHHHHHHHCCTTCCCCCCCEEEECCCCCEEEECCCTTCCCEEEEECCCTTEEEEEEECCCCCCCCCEECCHHHHHCCCC	CEEEEEECCCCCCHHHHHHHHTTCCHHHHHHHHHCCCHHHHHHHHHHHHHHHHHHHHHTTCCGGGCCCEECTTCCEECTTCTTCEEEEEEETTEEEEEEECCCCEEEEEECCCCCHHHHCCCCCHHHHHHHHHCCHHHHHHHHHHHHHHHHHHHHHHCCTTCCCCCCCEEEECGGGCEEEECCCTTCCCEEEEECCCTTEEEEEEECCCCCCCCCEECCHHHHHCCCC
valid	774	2EK1F	95	GSSGSSGSSSGKPGPTVIKVQNMPFTVSIDEILDFFYGYQVIPGSVCLKYNEKGMPTGEAMVAFESRDEATAAVIDLNDRPIGSRKVKLSGPSSG	XXXXXXXXXXXXXXCEEEEEESCCSSCCHHHHHHHTTTSCBCTTCCEEEECTTSCEEEEEEEEESCHHHHHHHHHHHTTCEETTEECEEECCCXX	XXXXXXXXXXXXXXCEEEEEECCCCCCCHHHHHHHCCCCCECCCCCEEEECCCCCEEEEEEEEECCHHHHHHHHHHHCCCEECCEECEEECCCXX	XXXXXXXXXXXXXXCEEEEEECCCCCCCHHHHHHHCCCCCCCCCCCEEEECCCCCEEEEEEEEECCHHHHHHHHHHHCCCEECCEECEEECCCXX	XXXXXXXXXXXXXXCEEEEEECCCCCCCHHHHHHHTTTCCCCTTCCEEEECTTCCEEEEEEEEECCHHHHHHHHHHHTTCEETTEECEEECCCXX	XXXXXXXXXXXXXXCEEEEEECCCCCCCHHHHHHHTTTCCCCTTCCEEEECTTCCEEEEEEEEECCHHHHHHHHHHHTTCEETTEECEEECCCXX
valid	775	5V75B	212	MSITLRTYIFLDALQPQLATFIGKTARGFLPVPGQASLWVEIAPGIAINRVTDAALKATKVQPAVQVVERAYGLLEVHHFDQGEVLAAGSTILDKLEVREEGRLKPQVMTHQIIRAVEAYQTQIINRNSQGMMILPGESLFILETQPAGYAVLAANEAEKAANVHLVNVTPYGAFGRLYLAGSEAEIDAAAEAAEAAIRSVSGVAQESFRDR	XXXXCCEEEEESSCCHHHHHHHHHHCSSSCCCTTCEEEEEEESSGGGHHHHHHHHHHHSCCEEEEEEECSSCEEEEEEESSHHHHHHHHHHHHHHHTCCGGGSCCCEEEEEEEECSCCHHHHHHHHHTCSSSCCCTTCEEEEEEEESGGGHHHHHHHHHHHSSCEEEEEECSSSSEEEEEEECHHHHHHHHHHHHHHHHTSCCXXXXXXXXX	XXXXCCEEEEECCCCHHHHHHHHHHCCCCCCCCCCEEEEEEECCHHHHHHHHHHHHHHCCCEEEEEEECCCCEEEEEEECCHHHHHHHHHHHHHHHCCCHHHCCCCEEEEEEEECCCCHHHHHHHHHCCCCCCCCCCCEEEEEEEECHHHHHHHHHHHHHHCCCEEEEEECCCCCEEEEEEECHHHHHHHHHHHHHHHHCCCCXXXXXXXXX	XXXXCCEEEEECCCCHHHHHHHHHHCCCCCCCCCCEEEEEEECCCCCHHHHHHHHHHHCCCEEEEEEECCCCEEEEEEECCHHHHHHHHHHHHHHHCCCCCCCCCCEEEEEEEECCCCHHHHHHHHHCCCCCCCCCCCEEEEEEEECCCCHHHHHHHHHHHCCCEEEEEECCCCCEEEEEEECHHHHHHHHHHHHHHHHCCCCXXXXXXXXX	XXXXCCEEEEECCCCHHHHHHHHHHCCCCCCCTTCEEEEEEECCCCCHHHHHHHHHHHCCCEEEEEEECCCCEEEEEEECCHHHHHHHHHHHHHHHTCCCCCCCCCEEEEEEEECCCCHHHHHHHHHTCCCCCCCTTCEEEEEEEECCCCHHHHHHHHHHHCCCEEEEEECCCCCEEEEEEECHHHHHHHHHHHHHHHHTCCCXXXXXXXXX	XXXXCCEEEEECCCCHHHHHHHHHHCCCCCCCTTCEEEEEEECCGGGHHHHHHHHHHHCCCEEEEEEECCCCEEEEEEECCHHHHHHHHHHHHHHHTCCGGGCCCCEEEEEEEECCCCHHHHHHHHHTCCCCCCCTTCEEEEEEEECGGGHHHHHHHHHHHCCCEEEEEECCCCCEEEEEEECHHHHHHHHHHHHHHHHTCCCXXXXXXXXX
valid	776	3RT3C	109	MADNMTTTQIEVGPGATNATINFEAGILECYERFSWQRALDYPGQDRLHRLKRKLESRIKTHNKSEPENKRMSLEERKAIGVKMMKVLLFMDPSAGIEGFEPYHHHHHH	XXXXXXXXCCCCCTTHHHHHHHHHHHHHHHHHHHHHTTCCCHHHHHHHHHHHHHHHHHHHHHHTTSCGGGCCCHHHHHHHHHHHHHHHHHTCGGGGGGGGCCXXXXXXX	XXXXXXXXCCCCCCCHHHHHHHHHHHHHHHHHHHHHCCCCCHHHHHHHHHHHHHHHHHHHHHHCCCCHHHCCCHHHHHHHHHHHHHHHHHCCHHHHHHHHCCXXXXXXX	XXXXXXXXCCCCCCCHHHHHHHHHHHHHHHHHHHHHCCCCCHHHHHHHHHHHHHHHHHHHHHHCCCCCCCCCCHHHHHHHHHHHHHHHHHCCCCCCCCCCCCXXXXXXX	XXXXXXXXCCCCCTTHHHHHHHHHHHHHHHHHHHHHTTCCCHHHHHHHHHHHHHHHHHHHHHHTTCCCCCCCCHHHHHHHHHHHHHHHHHTCCCCCCCCCCCXXXXXXX	XXXXXXXXCCCCCTTHHHHHHHHHHHHHHHHHHHHHTTCCCHHHHHHHHHHHHHHHHHHHHHHTTCCGGGCCCHHHHHHHHHHHHHHHHHTCGGGGGGGGCCXXXXXXX
valid	777	3FSGD	272	SNAMKEYLTRSNISYFSIGSGTPIIFLHGLSLDKQSTCLFFEPLSNVGQYQRIYLDLPGMGNSDPISPSTSDNVLETLIEAIEEIIGARRFILYGHSYGGYLAQAIAFHLKDQTLGVFLTCPVITADHSKRLTGKHINILEEDINPVENKEYFADFLSMNVIINNQAWHDYQNLIIPGLQKEDKTFIDQLQNNYSFTFEEKLKNINYQFPFKIMVGRNDQVVGYQEQLKLINHNENGEIVLLNRTGHNLMIDQREAVGFHFDLFLDELNSNN	XXXXXCEECTTCCEEEEECSSEEEEEECCTTCCHHHHHHHHTTSCCCTTEEEEEECCTTSTTCCCCSSCSHHHHHHHHHHHHHHHHTTCCEEEEEETHHHHHHHHHHHHTGGGEEEEEEESCCSSSCGGGCCCCCCCCEECSCCCCCTTGGGHHHHHHHCSEESHHHHHHHHHHTHHHHHHCCHHHHHHHHTTCSCTTGGGGTTCCCSSCEEEEEETTCTTTCSHHHHHHHHTCTTEEEEEESSCCSCHHHHTHHHHHHHHHHHHHHHCXXX	XXXXXCEECCCCCEEEEECCCEEEEEECCCCCCHHHHHHHHCCCCCCCCEEEEEECCCCCCCCCCCCCCCHHHHHHHHHHHHHHHHCCCCEEEEEECHHHHHHHHHHHHCHHHEEEEEEECCCCCCCHHHCCCCCCCCEECCCCCCCCCHHHHHHHHHHCCEECHHHHHHHHHHCHHHHHHCCHHHHHHHHCCCCCCCHHHHCCCCCCCCEEEEEECCCCCCCCHHHHHHHHCCCCEEEEEECCCCCCHHHHCHHHHHHHHHHHHHHHCXXX	XXXXXCEECCCCCEEEEECCCEEEEEECCCCCCHHHHHHHHCCCCCCCCEEEEEECCCCCCCCCCCCCCCHHHHHHHHHHHHHHHHCCCCEEEEEECHHHHHHHHHHHHCCCCEEEEEEECCCCCCCCCCCCCCCCCCEECCCCCCCCCCCCHHHHHHHCCEECHHHHHHHHHHCHHHHHHCCHHHHHHHHCCCCCCCCCCCCCCCCCCCEEEEEECCCCCCCCHHHHHHHHCCCCEEEEEECCCCCCHHHHCHHHHHHHHHHHHHHHCXXX	XXXXXCEECTTCCEEEEECCCEEEEEECCTTCCHHHHHHHHTTCCCCTTEEEEEECCTTCTTCCCCCCCCHHHHHHHHHHHHHHHHTTCCEEEEEETHHHHHHHHHHHHTCCCEEEEEEECCCCCCCCCCCCCCCCCCEECCCCCCCTTCCCHHHHHHHCCEECHHHHHHHHHHTHHHHHHCCHHHHHHHHTTCCCTTCCCCTTCCCCCCEEEEEETTCTTTCCHHHHHHHHTCTTEEEEEECCCCCCHHHHTHHHHHHHHHHHHHHHCXXX	XXXXXCEECTTCCEEEEECCCEEEEEECCTTCCHHHHHHHHTTCCCCTTEEEEEECCTTCTTCCCCCCCCHHHHHHHHHHHHHHHHTTCCEEEEEETHHHHHHHHHHHHTGGGEEEEEEECCCCCCCGGGCCCCCCCCEECCCCCCCTTGGGHHHHHHHCCEECHHHHHHHHHHTHHHHHHCCHHHHHHHHTTCCCTTGGGGTTCCCCCCEEEEEETTCTTTCCHHHHHHHHTCTTEEEEEECCCCCCHHHHTHHHHHHHHHHHHHHHCXXX
valid	778	3HJ7A	142	MSGEKGYWFELPVPALLPLPNGYAIISEFGEHYPRKQAGNDWFVVDPASVSLPLRVRTRRRGDRMVLKGTGGTKKLKEIFIEAKIPRMERDRWPIVEDADGRILWVPGLKKSAFEAQNRGQARYILLQYQAMNSLEHHHHHH	XXXXCCCEEEECSSEEEECTTSEEEEEEEESSCCCSCCCTTEEEECGGGSCSSEEEECCCTTCEEEBSTTCCEEEHHHHHHHTTCCHHHHTTCCEEECTTCCEEEETTTEEBTTSCCCSCCSCEEEEEEEESCCXXXXXXXX	XXXXCCCEEEECCCEEEECCCCEEEEEEEECCCCCCCCCCCEEEECHHHCCCCEEEECCCCCCEEEECCCCCEEEHHHHHHHCCCCHHHHCCCCEEECCCCCEEEECCCEEECCCCCCCCCCCEEEEEEEECCCXXXXXXXX	XXXXCCCEEEECCCEEEECCCCEEEEEEEECCCCCCCCCCCEEEECCCCCCCCEEEECCCCCCEEECCCCCCEEEHHHHHHHCCCCHHHHCCCCEEECCCCCEEEECCCEECCCCCCCCCCCCEEEEEEEECCCXXXXXXXX	XXXXCCCEEEECCCEEEECTTCEEEEEEEECCCCCCCCCTTEEEECCCCCCCCEEEECCCTTCEEECCTTCCEEEHHHHHHHTTCCHHHHTTCCEEECTTCCEEEETTTEECTTCCCCCCCCCEEEEEEEECCCXXXXXXXX	XXXXCCCEEEECCCEEEECTTCEEEEEEEECCCCCCCCCTTEEEECGGGCCCCEEEECCCTTCEEECCTTCCEEEHHHHHHHTTCCHHHHTTCCEEECTTCCEEEETTTEECTTCCCCCCCCCEEEEEEEECCCXXXXXXXX
valid	779	3PF7B	481	MINYSERIPNNVNLNENKTLQRALEQWQPSFLNWWDDMGPENSSNYDVYLRTAVSVDPKGWADFGYVKMHDYRWGIFLAPQEGEKKITFGEHKGQDVWQEVPGEYRSTLRRIIVTQGDTEPASVEQQRHLGLTAPSLYDLRNLFQVNVEEGRHLWAMVYLLHAHFGRDGREEGEALLERRSGDEDNPRILTAFNEKTPDWLSFFMFTFITDRDGKFQLASLAESAFDPLARTCKFMLTEEAHHLFVGESGIARVIQRTCEVMKELGTDDPAKLRAAGVIDLPTLQKYLNFHYSVTSDLYGAEISSNAATYYTNGLKGRFEEEKIGDDHKLQNSEYEVMDVAGDKILTRHVPALSALNERLRDDWITDVQAGVDRWNRIPAKFGFDFRFTLPHKGFHRKIGMFADVHVSPDGRLISEAEWTHQHKNWLPTESDRLYVHSLMGRCLEPGKFANWIAAPARGINNQPVNFEYVRFNWSHPQFEK	XXXXCCSSCBSSCGGGCHHHHHHHHHHHHHHHHHHHHHSSTTCTTCEEEEEECCCCSTTTCCEEEEECGGGCCCCBCCCCCCTTCBCCSSTTTTSBCBSSCCGGGHHHHHHHHHHHHHHHHHHHHHHTTGGGGCSCHHHHHHHHHHHHHHHHHHHHHHHHHHHHSHHHHHHHHHHHHHCCTTCSSSCCSSGGGTSCCCSHHHHHHHHHHTHHHHHHHHHHHTTCSBHHHHHHHHHHHHHHHHHHHHHHHHHHHHHHHHHHHHHHHTCCCHHHHHHTTSCCHHHHHHHHHHHHHHHHGGGCCSSCHHHHHHHHTTSCCCTTGGGSCSCSSCTTCEEEEEEEETTEEEEEEEEGGGGHHHHHHHHHHHHHHHHHHHHTHHHHHTTCCCCCCCCCTTTTCSSSTTTTSCBCTTSCBCCHHHHHHHGGGTSCCHHHHHHHHHHCCCCCSTTCCCTTSCCCSSCSTTCCTTSCCEECCCXXXXXXX	XXXXCCCCCECCCHHHCHHHHHHHHHHHHHHHHHHHHHCCCCCCCCEEEEEECCCCCCCCCCEEEEECHHHCCCCECCCCCCCCCECCCCCCCCCECECCCCHHHHHHHHHHHHHHHHHHHHHHHHHCCHHHHCCCHHHHHHHHHHHHHHHHHHHHHHHHHHHHCHHHHHHHHHHHHHCCCCCCCCCCCCHHHCCCCCCHHHHHHHHHHCHHHHHHHHHHHCCCCEHHHHHHHHHHHHHHHHHHHHHHHHHHHHHHHHHHHHHHHCCCCHHHHHHCCCCCHHHHHHHHHHHHHHHHHHHCCCCCHHHHHHHHCCCCCCCCHHHCCCCCCCCCCEEEEEEEECCEEEEEEEEHHHHHHHHHHHHHHHHHHHHHHHHCHHHHHCCCCCCCCCCCCCCCCCCCCCCCCCECCCCCECCHHHHHHHHHHCCCCHHHHHHHHHHCCCCCCCCCCCCCCCCCCCCCCCCCCCCCCEECCCXXXXXXX	XXXXCCCCCCCCCCCCCHHHHHHHHHHHHHHHHHHHHHCCCCCCCCEEEEEECCCCCCCCCCEEEEECCCCCCCCCCCCCCCCCCCCCCCCCCCCCCCCCCCCCCHHHHHHHHHHHHHHHHHHHHHHCCCCCCCCCHHHHHHHHHHHHHHHHHHHHHHHHHHHHCHHHHHHHHHHHHHCCCCCCCCCCCCCCCCCCCCCHHHHHHHHHHCHHHHHHHHHHHCCCCCHHHHHHHHHHHHHHHHHHHHHHHHHHHHHHHHHHHHHHHCCCCHHHHHHCCCCCHHHHHHHHHHHHHHHHCCCCCCCCHHHHHHHHCCCCCCCCCCCCCCCCCCCCCEEEEEEEECCEEEEEEEECCCCHHHHHHHHHHHHHHHHHHHHCHHHHHCCCCCCCCCCCCCCCCCCCCCCCCCCCCCCCCCCHHHHHHHCCCCCCCHHHHHHHHHHCCCCCCCCCCCCCCCCCCCCCCCCCCCCCCEECCCXXXXXXX	XXXXCCCCCCCCCCCCCHHHHHHHHHHHHHHHHHHHHHCCTTCTTCEEEEEECCCCCTTTCCEEEEECCCCCCCCCCCCCCCTTCCCCCCTTTTCCCCCCCCCCCHHHHHHHHHHHHHHHHHHHHHHTTCCCCCCCHHHHHHHHHHHHHHHHHHHHHHHHHHHHCHHHHHHHHHHHHHCCTTCCCCCCCCCCCTCCCCCHHHHHHHHHHTHHHHHHHHHHHTTCCCHHHHHHHHHHHHHHHHHHHHHHHHHHHHHHHHHHHHHHHTCCCHHHHHHTTCCCHHHHHHHHHHHHHHHHCCCCCCCCHHHHHHHHTTCCCCTTCCCCCCCCCCTTCEEEEEEEETTEEEEEEEECCCCHHHHHHHHHHHHHHHHHHHHTHHHHHTTCCCCCCCCCTTTTCCCCTTTTCCCCTTCCCCCHHHHHHHCCCTCCCHHHHHHHHHHCCCCCCTTCCCTTCCCCCCCCTTCCTTCCCEECCCXXXXXXX	XXXXCCCCCCCCCGGGCHHHHHHHHHHHHHHHHHHHHHCCTTCTTCEEEEEECCCCCTTTCCEEEEECGGGCCCCCCCCCCCTTCCCCCCTTTTCCCCCCCCGGGHHHHHHHHHHHHHHHHHHHHHHTTGGGGCCCHHHHHHHHHHHHHHHHHHHHHHHHHHHHCHHHHHHHHHHHHHCCTTCCCCCCCCGGGTCCCCCHHHHHHHHHHTHHHHHHHHHHHTTCCCHHHHHHHHHHHHHHHHHHHHHHHHHHHHHHHHHHHHHHHTCCCHHHHHHTTCCCHHHHHHHHHHHHHHHHGGGCCCCCHHHHHHHHTTCCCCTTGGGCCCCCCCTTCEEEEEEEETTEEEEEEEEGGGGHHHHHHHHHHHHHHHHHHHHTHHHHHTTCCCCCCCCCTTTTCCCCTTTTCCCCTTCCCCCHHHHHHHGGGTCCCHHHHHHHHHHCCCCCCTTCCCTTCCCCCCCCTTCCTTCCCEECCCXXXXXXX
valid	780	4H9JA	154	GSHMGVEEPVYDATGKPLFGDPSEVHPQSTLKLPHDRGRGNIKTTLKNLPRKGDCRSGNHLGPVSGIYVKPGPVFYQDYMGPVYHRAPLEFFSEAQFCEVTKRIGRVTGSDGRLYHIYVCIDGCILLKLAKRGEPRTLKWIRNFTDCPLWVTSC	XXXXXXCCCCBCTTSCBSSSCCCCCCTTSSCCSSCCCCSCCEEECGGGCCXXXXXXXCBTTBCCCEEEEETTTEEEEECCSCBBSSBCGGGEEEECCCSSEEEEEEEEBTTSCEEEEEEETTSCEEEEESSTTCCCEEEECCCSSCCCEEEEEC	XXXXXXCCCCECCCCCECCCCCCCCCCCCCCCCCCCCCCCCEEECHHHCCXXXXXXXCECCECCCEEEEECCCEEEEECCCCEECCECHHHEEEECCCCCEEEEEEEEECCCCEEEEEEECCCCEEEEECCCCCCCEEEECCCCCCCCEEEEEC	XXXXXXCCCCCCCCCCCCCCCCCCCCCCCCCCCCCCCCCCCEEECCCCCCXXXXXXXCCCCCCCCEEEEECCCEEEEECCCCCCCCCCCCCEEEECCCCCEEEEEEEECCCCCEEEEEEECCCCEEEEECCCCCCCEEEECCCCCCCCEEEEEC	XXXXXXCCCCCCTTCCCCCCCCCCCCTTCCCCCCCCCCCCCEEECCCCCCXXXXXXXCCTTCCCCEEEEETTTEEEEECCCCCCCCCCCCCEEEECCCCCEEEEEEEECTTCCEEEEEEETTCCEEEEECCTTCCCEEEECCCCCCCCEEEEEC	XXXXXXCCCCCCTTCCCCCCCCCCCCTTCCCCCCCCCCCCCEEECGGGCCXXXXXXXCCTTCCCCEEEEETTTEEEEECCCCCCCCCCGGGEEEECCCCCEEEEEEEECTTCCEEEEEEETTCCEEEEECCTTCCCEEEECCCCCCCCEEEEEC
valid	781	2P12B	176	GHMAGASHDIHPPKVEYFDLRDHTNTDPKGFVRHVDHYRVEPWGLYMARTSDHPQFHYLESWLLPDLGLRASIFHYHPYHQRDQDHYVDIGTFTRGDDVWKSEDHYLDLVVRTGRDTELLDVDELMEAHTTGLLDTATAEQAILTATTAIDGIAAHGHDLGRWLASIGMPIDWRGS	XXXXXXXXXXCCCCEEEEETTTTEEECTTSCEEECSEEEEETTEEEEEEECCCSSEEEEEEEEETTTTEEEEEEEECTTSCCCCCEEEEEEEEECCSSEEEEEEEEEEEEEETTTEEEEECHHHHHHHHHTTSSCHHHHHHHHHHHHHHHHHHHHTTSCHHHHHHHTTCCCCCCCX	XXXXXXXXXXCCCCEEEEECCCCEEECCCCCEEECCEEEEECCEEEEEEECCCCCEEEEEEEEECCCCEEEEEEEECCCCCCCCCEEEEEEEEECCCCEEEEEEEEEEEEEECCCEEEEECHHHHHHHHHCCCCCHHHHHHHHHHHHHHHHHHHHCCCCHHHHHHHCCCCCCCCCX	XXXXXXXXXXCCCCEEEEECCCCEEECCCCCEEECCEEEEECCEEEEEEECCCCCEEEEEEEEECCCCEEEEEEEECCCCCCCCCEEEEEEEEECCCCEEEEEEEEEEEEEECCCEEEEECHHHHHHHHHCCCCCHHHHHHHHHHHHHHHHHHHHCCCCHHHHHHHCCCCCCCCCX	XXXXXXXXXXCCCCEEEEETTTTEEECTTCCEEECCEEEEETTEEEEEEECCCCCEEEEEEEEETTTTEEEEEEEECTTCCCCCCEEEEEEEEECCCCEEEEEEEEEEEEEETTTEEEEECHHHHHHHHHTTCCCHHHHHHHHHHHHHHHHHHHHTTCCHHHHHHHTTCCCCCCCX	XXXXXXXXXXCCCCEEEEETTTTEEECTTCCEEECCEEEEETTEEEEEEECCCCCEEEEEEEEETTTTEEEEEEEECTTCCCCCCEEEEEEEEECCCCEEEEEEEEEEEEEETTTEEEEECHHHHHHHHHTTCCCHHHHHHHHHHHHHHHHHHHHTTCCHHHHHHHTTCCCCCCCX
valid	782	4WBEB	120	RREQLMREEAEQKRLKTVLELQYVLDKLGDDEVRTDLKQGLNGVPILSEEELSLLDEFYKLVDPERDMSLRLNEQYEHASIHLWDLLEGKEKPVCGTTYKVLKEIVERVFQSNYFDSTHN	CHHHHHHHHHHHHHHHHHHHHHHHHHHTTSHHHHHHHHHCBTTBCSCCHHHHHHHHHHHHHHSCCCCTTSCHHHHTHHHHHHHHHHHHTCSCEETTEEHHHHHHHHHHHHHTCGGGSCCC	CHHHHHHHHHHHHHHHHHHHHHHHHHHCCCHHHHHHHHHCECCECCCCHHHHHHHHHHHHHHCCCCCCCCCHHHHCHHHHHHHHHHHHCCCCEECCEEHHHHHHHHHHHHHCCHHHCCCC	CHHHHHHHHHHHHHHHHHHHHHHHHHHCCCHHHHHHHHHCCCCCCCCCHHHHHHHHHHHHHHCCCCCCCCCHHHHCHHHHHHHHHHHHCCCCEECCEEHHHHHHHHHHHHHCCCCCCCCC	CHHHHHHHHHHHHHHHHHHHHHHHHHHTTCHHHHHHHHHCCTTCCCCCHHHHHHHHHHHHHHCCCCCTTCCHHHHTHHHHHHHHHHHHTCCCEETTEEHHHHHHHHHHHHHTCCCCCCCC	CHHHHHHHHHHHHHHHHHHHHHHHHHHTTCHHHHHHHHHCCTTCCCCCHHHHHHHHHHHHHHCCCCCTTCCHHHHTHHHHHHHHHHHHTCCCEETTEEHHHHHHHHHHHHHTCGGGCCCC
valid	783	1RFFA	485	MGSSHHHHHHSSGLVPRGSHMLEDPGEGQDIWDMLDKGNPFQFYLTRVSGVKPKYNSGALHIKDILSPLFGTLVSSAQFNYCFDVDWLVKQYPPEFRKKPILLVHGDKREAKAHLHAQAKPYENISLCQAKLDIAFGTHHTKMMLLLYEEGLRVVIHTSNLIHADWHQKTQGIWLSPLYPRIADGTHKSGESPTHFKANLISYLTAYNAPSLKEWIDVIHKHDLSETNVYLIGSTPGRFQGSQKDNWGHFRLKKLLKDHASSMPNAESWPVVGQFSSVGSLGADESKWLCSEFKESMLTLGKESKTPGKSSVPLYLIYPSVENVRTSLEGYPAGGSLPYSIQTAEKQNWLHSYFHKWSAETSGRSNAMPHIKTYMRPSPDFSKIAWFLVTSANLSKAAWGALEKNGTQLMIRSYELGVLFLPSALGLDSFKVKQKFFAGSQEPMATFPVPYDLPPELYGSKDRPWIWNIPYVKAPDTHGNMWVPS	XXXXXXXXXXXXXXXXXXXXXXXXXXXXXXXXXXXXXXCCCCEEEBCCTTSCGGGGTTCBCHHHHTSGGGCCEEEEEEECSCBCHHHHHHHSCGGGTTSCEEEEECCCHHHHHHHHHHHTTCTTEEEEECCCCSTTCCBCCCEEEEEESSCEEEEEESCCBSGGGGTSSBCEEEECCCBCBCCTTCCCCCCCTTCHHHHHHHHHHTTCCHHHHHHHHHHHTBCCTTCCSEEEEECSEEEEGGGGGGSHHHHHHHHHHHHCCCCXXXXCCCEEEECSCBCCCCSSTTTTTTTHHHHHHHCCCXXXXXXXXXXCCEEEECCBHHHHHTSSSCGGGGGGCCCCHHHHTTCGGGGGGEECCCCGGGTCTTSCBCCEEEEEECTTSSEEEEEEEESCCBSHHHHCEEEGGGTEEEECSBEEEEEECGGGGTCSCEEECSCCXXXXXXXXCEECCSSCSSCCBCCTTCCBCCTTSCBCSSCCTTSCCBCCC	XXXXXXXXXXXXXXXXXXXXXXXXXXXXXXXXXXXXXXCCCCEEEECCCCCCHHHHCCCECHHHHCCHHHCCEEEEEEECCCECHHHHHHHCCHHHCCCCEEEEECCCHHHHHHHHHHHCCCCCEEEEECCCCCCCCCECCCEEEEEECCCEEEEEECCCECHHHHCCCECEEEECCCECECCCCCCCCCCCCCCHHHHHHHHHHCCCCHHHHHHHHHHHCECCCCCCCEEEEECCEEEEHHHHHHCHHHHHHHHHHHHCCCCXXXXCCCEEEECCCECCCCCCCCCCCCCHHHHHHHCCCXXXXXXXXXXCCEEEECCEHHHHHCCCCCHHHHHHCCCCHHHHCCCHHHHHHEECCCCHHHCCCCCCECCEEEEEECCCCCEEEEEEEECCCECHHHHCEEEHHHCEEEECCEEEEEEECHHHHCCCCEEECCCCXXXXXXXXCEECCCCCCCCCECCCCCCECCCCCCECCCCCCCCCCECCC	XXXXXXXXXXXXXXXXXXXXXXXXXXXXXXXXXXXXXXCCCCEEECCCCCCCCCCCCCCCCHHHHCCCCCCCEEEEEEECCCCCHHHHHHHCCCCCCCCCEEEEECCCHHHHHHHHHHHCCCCCEEEEECCCCCCCCCCCCCEEEEEECCCEEEEEECCCCCCCCCCCCCCEEEECCCCCCCCCCCCCCCCCCCCHHHHHHHHHHCCCCHHHHHHHHHHHCCCCCCCCCEEEEECCEEEECCCCCCCHHHHHHHHHHHHCCCCXXXXCCCEEEECCCCCCCCCCCCCCCCCHHHHHHHCCCXXXXXXXXXXCCEEEECCCHHHHHCCCCCCCCCCCCCCCHHHHCCCCCCCCCEECCCCCCCCCCCCCCCCEEEEEECCCCCEEEEEEEECCCCCHHHHCEEECCCCEEEECCCEEEEEECCCCCCCCCEEECCCCXXXXXXXXCEECCCCCCCCCCCCCCCCCCCCCCCCCCCCCCCCCCCCCC	XXXXXXXXXXXXXXXXXXXXXXXXXXXXXXXXXXXXXXCCCCEEECCCTTCCCCCCTTCCCHHHHTCCCCCCEEEEEEECCCCCHHHHHHHCCCCCTTCCEEEEECCCHHHHHHHHHHHTTCTTEEEEECCCCCTTCCCCCCEEEEEECCCEEEEEECCCCCCCCCTCCCCEEEECCCCCCCCTTCCCCCCCTTCHHHHHHHHHHTTCCHHHHHHHHHHHTCCCTTCCCEEEEECCEEEECCCCCCCHHHHHHHHHHHHCCCCXXXXCCCEEEECCCCCCCCCCTTTTTTTHHHHHHHCCCXXXXXXXXXXCCEEEECCCHHHHHTCCCCCCCCCCCCCCHHHHTTCCCCCCCEECCCCCCCTCTTCCCCCEEEEEECTTCCEEEEEEEECCCCCHHHHCEEECCCTEEEECCCEEEEEECCCCCTCCCEEECCCCXXXXXXXXCEECCCCCCCCCCCCTTCCCCCTTCCCCCCCCTTCCCCCCC	XXXXXXXXXXXXXXXXXXXXXXXXXXXXXXXXXXXXXXCCCCEEECCCTTCCGGGGTTCCCHHHHTCGGGCCEEEEEEECCCCCHHHHHHHCCGGGTTCCEEEEECCCHHHHHHHHHHHTTCTTEEEEECCCCCTTCCCCCCEEEEEECCCEEEEEECCCCCGGGGTCCCCEEEECCCCCCCCTTCCCCCCCTTCHHHHHHHHHHTTCCHHHHHHHHHHHTCCCTTCCCEEEEECCEEEEGGGGGGCHHHHHHHHHHHHCCCCXXXXCCCEEEECCCCCCCCCCTTTTTTTHHHHHHHCCCXXXXXXXXXXCCEEEECCCHHHHHTCCCCGGGGGGCCCCHHHHTTCGGGGGGEECCCCGGGTCTTCCCCCEEEEEECTTCCEEEEEEEECCCCCHHHHCEEEGGGTEEEECCCEEEEEECGGGGTCCCEEECCCCXXXXXXXXCEECCCCCCCCCCCCTTCCCCCTTCCCCCCCCTTCCCCCCC
valid	784	3R9MA	376	GVDTHWFHRNPLKATAPVSFNYYGVVTGPSASKICNDLRSSRARLLELFTDLSCNPEMMKNAADSYFSLLQGFINSLDESTQESKLRYIQNFKWTDTLQGQVPSAQQDAVFELISMGFNVALWYTKYASRLAGKENITEDEAKEVHRSLKIAAGIFKHLKESHLPKLITPAEKGRDLESRLIEAYVIQCQAEAQEVTIARAIELKHAPGLIAALAYETANFYQKADHTLSSLEPAYSAKWRKYLHLKMCFYTAYAYCYHGETLLASDKCGEAIRSLQEAEKLYAKAEALCKEYGETKGPGPTVKPSGHLFFRKLGNLVKNTLEKCQRENGFIYFQKIPTEAPQLELKANYGLVEPIPFEFPPTSVQWTPETLAAFD	CCCCCCCCCCCCCCBCCCCCCCGGGBCSHHHHHHHHHHHHHHHHHHHHTTCTTCCHHHHHHHHHHHHHHHGGGTBCSSCTTCBCTTTTSCCEEECCTTSTTCCEEESCHHHHHHHHHHHHHHHHHHHHHHHHTCTTCCHHHHHHHHHHHHHHHHHHHHHHHHTGGGCSSCCCTTSTTSHHHHHHHHHHHHHHHHHHHHHHHHHTTCCHHHHHHHHHHHHHHHHHHHHHHTTSCHHHHHHHHHHHHHHHHHHHHHHHHHHHHHHHHTTCHHHHHHHHHHHHHHHHHHHHHHHHHHTCCCSSCCCCGGGSHHHHHHHHHHHHHHHHHHHHHHHTTCCCCCSSCCCCCCCCSSCCCCCCCCCCCCCCTTCCHHHHHTBC	CCCCCCCCCCCCCCECCCCCCCHHHECCHHHHHHHHHHHHHHHHHHHHCCCCCCCHHHHHHHHHHHHHHHHHHCECCCCCCCECCCCCCCCEEECCCCCCCCCEEECCHHHHHHHHHHHHHHHHHHHHHHHHCCCCCCHHHHHHHHHHHHHHHHHHHHHHHHCHHHCCCCCCCCCCCCHHHHHHHHHHHHHHHHHHHHHHHHHCCCCHHHHHHHHHHHHHHHHHHHHHHCCCCHHHHHHHHHHHHHHHHHHHHHHHHHHHHHHHHCCCHHHHHHHHHHHHHHHHHHHHHHHHHHCCCCCCCCCCHHHCHHHHHHHHHHHHHHHHHHHHHHHCCCCCCCCCCCCCCCCCCCCCCCCCCCCCCCCCCCCCHHHHHCEC	CCCCCCCCCCCCCCCCCCCCCCCCCCCCHHHHHHHHHHHHHHHHHHHHCCCCCCCHHHHHHHHHHHHHHHCCCCCCCCCCCCCCCCCCCCCEEECCCCCCCCCEEECCHHHHHHHHHHHHHHHHHHHHHHHHCCCCCCHHHHHHHHHHHHHHHHHHHHHHHHCCCCCCCCCCCCCCCCHHHHHHHHHHHHHHHHHHHHHHHHHCCCCHHHHHHHHHHHHHHHHHHHHHHCCCCHHHHHHHHHHHHHHHHHHHHHHHHHHHHHHHHCCCHHHHHHHHHHHHHHHHHHHHHHHHHHCCCCCCCCCCCCCCHHHHHHHHHHHHHHHHHHHHHHHCCCCCCCCCCCCCCCCCCCCCCCCCCCCCCCCCCCCCHHHHHCCC	CCCCCCCCCCCCCCCCCCCCCCCCCCCCHHHHHHHHHHHHHHHHHHHHTTCTTCCHHHHHHHHHHHHHHHCCCTCCCCCTTCCCTTTTCCCEEECCTTCTTCCEEECCHHHHHHHHHHHHHHHHHHHHHHHHTCTTCCHHHHHHHHHHHHHHHHHHHHHHHHTCCCCCCCCCTTCTTCHHHHHHHHHHHHHHHHHHHHHHHHHTTCCHHHHHHHHHHHHHHHHHHHHHHTTCCHHHHHHHHHHHHHHHHHHHHHHHHHHHHHHHHTTCHHHHHHHHHHHHHHHHHHHHHHHHHHTCCCCCCCCCCCCCHHHHHHHHHHHHHHHHHHHHHHHTTCCCCCCCCCCCCCCCCCCCCCCCCCCCCCCCTTCCHHHHHTCC	CCCCCCCCCCCCCCCCCCCCCCGGGCCCHHHHHHHHHHHHHHHHHHHHTTCTTCCHHHHHHHHHHHHHHHGGGTCCCCCTTCCCTTTTCCCEEECCTTCTTCCEEECCHHHHHHHHHHHHHHHHHHHHHHHHTCTTCCHHHHHHHHHHHHHHHHHHHHHHHHTGGGCCCCCCTTCTTCHHHHHHHHHHHHHHHHHHHHHHHHHTTCCHHHHHHHHHHHHHHHHHHHHHHTTCCHHHHHHHHHHHHHHHHHHHHHHHHHHHHHHHHTTCHHHHHHHHHHHHHHHHHHHHHHHHHHTCCCCCCCCCGGGCHHHHHHHHHHHHHHHHHHHHHHHTTCCCCCCCCCCCCCCCCCCCCCCCCCCCCCCCTTCCHHHHHTCC
valid	785	5HI5B	132	GITIPRNPGCPNSEDKNFPRTVMVNLNIHNRNTNTNPKRSSDYYNRSTSPWNLHRNEDPERYPSVIWEAKCRHLGCINADGNVDYHMNSVPIQQEILVLRREPPHCPNSFRLEKILVSVGCTCVTPIVHHVA	XXXXXXXXXXXXXXXXXXXXXXXXXXXXXXXXXXXCGGGTCCHHHHBSSCEEEEEEECTTSBSSEEEEEEESCSSEECTTSSEETTSEEEEEEEEEEEECXXXXXXXCEEEEEEEEEEEEEEEECSCCCXXX	XXXXXXXXXXXXXXXXXXXXXXXXXXXXXXXXXXXCHHHCCCHHHHECCCEEEEEEECCCCECCEEEEEEECCCCEECCCCCEECCCEEEEEEEEEEEECXXXXXXXCEEEEEEEEEEEEEEEECCCCCXXX	XXXXXXXXXXXXXXXXXXXXXXXXXXXXXXXXXXXCCCCCCCHHHHCCCCEEEEEEECCCCCCCEEEEEEECCCCEECCCCCEECCCEEEEEEEEEEEECXXXXXXXCEEEEEEEEEEEEEEEECCCCCXXX	XXXXXXXXXXXXXXXXXXXXXXXXXXXXXXXXXXXCCCCTCCHHHHCCCCEEEEEEECTTCCCCEEEEEEECCCCEECTTCCEETTCEEEEEEEEEEEECXXXXXXXCEEEEEEEEEEEEEEEECCCCCXXX	XXXXXXXXXXXXXXXXXXXXXXXXXXXXXXXXXXXCGGGTCCHHHHCCCCEEEEEEECTTCCCCEEEEEEECCCCEECTTCCEETTCEEEEEEEEEEEECXXXXXXXCEEEEEEEEEEEEEEEECCCCCXXX
valid	786	5E5UD	199	SAYIEDFETKTRSTVSVREGQGVVLLCGPPPHFGELSYAWTFNDSPLYVQEDKRRFVSQDTGNLYFAKVEPSDVGNYTCFVTNKEAHRSVQGPPTPLVLRTDGVMGEYEPKIEVRFPETIQAAKDSSIKLECFALGNPVPDISWKRLDGSPMPGKIKYSKSQAILEIPKFQQEDEGFYECIAGNLRGRNLAKGQLIFYA	CCEECCCCCSCCCCEEEEETCCEEECCCCCSEESCEEEEEEETTEECCCTTCTTEEECTTTCCEEESSCCGGGCEEEEEEEEETTTTEEEECCCEEEEEEEEEECCCEEEEEEEECCSEEEEETTCCEEEEEEEEEESCCEEEEEETTSCCCCTTCEEETTTTEEEECSCCGGGCEEEEEEEEETTEEEEEEEEEEEEC	CCEECCCCCCCCCCEEEEECCCEEECCCCCCEECCEEEEEEECCEECCCCCCCCEEECCCCCCEEECCCCHHHCEEEEEEEEECCCCEEEECCCEEEEEEEEEECCCEEEEEEEECCCEEEEECCCCEEEEEEEEEECCCEEEEEECCCCCCCCCCEEECCCCEEEECCCCHHHCEEEEEEEEECCEEEEEEEEEEEEC	CCEECCCCCCCCCCEEEEECCCEEECCCCCCEECCEEEEEEECCEECCCCCCCCEEECCCCCCEEECCCCCCCCEEEEEEEEECCCCEEEECCCEEEEEEEEEECCCEEEEEEEECCCEEEEECCCCEEEEEEEEEECCCEEEEEECCCCCCCCCCEEECCCCEEEECCCCCCCCEEEEEEEEECCEEEEEEEEEEEEC	CCEECCCCCCCCCCEEEEETCCEEECCCCCCEECCEEEEEEETTEECCCTTCTTEEECTTTCCEEECCCCCCCCEEEEEEEEETTTTEEEECCCEEEEEEEEEECCCEEEEEEEECCCEEEEETTCCEEEEEEEEEECCCEEEEEETTCCCCCTTCEEETTTTEEEECCCCCCCCEEEEEEEEETTEEEEEEEEEEEEC	CCEECCCCCCCCCCEEEEETCCEEECCCCCCEECCEEEEEEETTEECCCTTCTTEEECTTTCCEEECCCCGGGCEEEEEEEEETTTTEEEECCCEEEEEEEEEECCCEEEEEEEECCCEEEEETTCCEEEEEEEEEECCCEEEEEETTCCCCCTTCEEETTTTEEEECCCCGGGCEEEEEEEEETTEEEEEEEEEEEEC
valid	787	3T30C	110	MVTTVLWGCELSQERRTWTFRPQLEGKQSCRLLLHTICLGEKAKEEMHRVEILPPANQEDKKMQPVTIASLQASVLPMVSMVGVQLSPPVTFQLRAGSGPVFLSGQERYE	XXCEEEEEEEECSTTCEEEECCXXXXXCCCEEEEEEEEECTTCCSSCEEEEEECCXXXXXXXCCCEEEEEEBTTTBCEEEEEEEEECSSEEEEEEECCCCEEEEEEEECX	XXCEEEEEEEECCCCCEEEECCXXXXXCCCEEEEEEEEECCCCCCCCEEEEEECCXXXXXXXCCCEEEEEEECCCECEEEEEEEEECCCEEEEEEECCCCEEEEEEEECX	XXCEEEEEEEECCCCCEEEECCXXXXXCCCEEEEEEEEECCCCCCCCEEEEEECCXXXXXXXCCCEEEEEECCCCCCEEEEEEEEECCCEEEEEEECCCCEEEEEEEECX	XXCEEEEEEEECCTTCEEEECCXXXXXCCCEEEEEEEEECTTCCCCCEEEEEECCXXXXXXXCCCEEEEEECTTTCCEEEEEEEEECCCEEEEEEECCCCEEEEEEEECX	XXCEEEEEEEECCTTCEEEECCXXXXXCCCEEEEEEEEECTTCCCCCEEEEEECCXXXXXXXCCCEEEEEECTTTCCEEEEEEEEECCCEEEEEEECCCCEEEEEEEECX
valid	788	5HIIA	284	MGSSHHHHHHSSGLVPRGSHMMNQYGKQDFGDNPIEVRESDHYEEEYVLGFVDKWDELIDWESRAESEGDTIINILKERGVKKVLDVATGTGFNSVRLLQAGFDVVSADGSAEMLVKAFDNARDHGYLMRTVQADWRWMNKDIHDKFDAIVCLGNSFTHLFDEGDRRKALAEFYALLKHDGVLLLDQRNYDAILDDGYSSKHAHYYCGDTVSVYPEHVDEGLARFKYEFSDGSVYNLNMFPLRKDYTRQLLHEVGFQEINTLGDFKETYKEDEPDFFLHVAEKN	XXXXXXXXXXXXXXXXXXXXXXXXXXXXXXXXXXXXXXXCHHHHHHHHHHHHHHHHHHSCHHHHHHHHCSHHHHHHHHTTCCEEEESCCTTSHHHHHHHHTTCEEEEEESCHHHHHHHHHHHHHTTCCCCEEECCGGGTTSSCCSCEEEEEECTTCGGGCCCHHHHHHHHHHHHHHEEEEEEEEEEEECCHHHHCXXXXCCSCEEETTTTEEEEEEEEETTEEEEEEEETTSCEEEEEECCCCHHHHHHHHHHHTCCEEEEEEECCSSSCCSSCSEEEEEEECC	XXXXXXXXXXXXXXXXXXXXXXXXXXXXXXXXXXXXXXXCHHHHHHHHHHHHHHHHHHCCHHHHHHHHCCHHHHHHHHCCCCEEEECCCCCCHHHHHHHHCCCEEEEEECCHHHHHHHHHHHHHCCCCCCEEECCHHHCCCCCCCCEEEEEECCCCHHHCCCHHHHHHHHHHHHHHEEEEEEEEEEEECCHHHHCXXXXCCCCEEECCCCEEEEEEEEECCEEEEEEEECCCCEEEEEECCCCHHHHHHHHHHHCCCEEEEEEECCCCCCCCCCCEEEEEEECC	XXXXXXXXXXXXXXXXXXXXXXXXXXXXXXXXXXXXXXXCHHHHHHHHHHHHHHHHHHCCHHHHHHHHCCHHHHHHHHCCCCEEEECCCCCCHHHHHHHHCCCEEEEEECCHHHHHHHHHHHHHCCCCCCEEECCCCCCCCCCCCCEEEEEECCCCCCCCCCHHHHHHHHHHHHHHEEEEEEEEEEEECCHHHHCXXXXCCCCEEECCCCEEEEEEEEECCEEEEEEEECCCCEEEEEECCCCHHHHHHHHHHHCCCEEEEEEECCCCCCCCCCCEEEEEEECC	XXXXXXXXXXXXXXXXXXXXXXXXXXXXXXXXXXXXXXXCHHHHHHHHHHHHHHHHHHCCHHHHHHHHCCHHHHHHHHTTCCEEEECCCTTCHHHHHHHHTTCEEEEEECCHHHHHHHHHHHHHTTCCCCEEECCCCCTTCCCCCCEEEEEECTTCCCCCCCHHHHHHHHHHHHHHEEEEEEEEEEEECCHHHHCXXXXCCCCEEETTTTEEEEEEEEETTEEEEEEEETTCCEEEEEECCCCHHHHHHHHHHHTCCEEEEEEECCCCCCCCCCCEEEEEEECC	XXXXXXXXXXXXXXXXXXXXXXXXXXXXXXXXXXXXXXXCHHHHHHHHHHHHHHHHHHCCHHHHHHHHCCHHHHHHHHTTCCEEEECCCTTCHHHHHHHHTTCEEEEEECCHHHHHHHHHHHHHTTCCCCEEECCGGGTTCCCCCCEEEEEECTTCGGGCCCHHHHHHHHHHHHHHEEEEEEEEEEEECCHHHHCXXXXCCCCEEETTTTEEEEEEEEETTEEEEEEEETTCCEEEEEECCCCHHHHHHHHHHHTCCEEEEEEECCCCCCCCCCCEEEEEEECC
valid	789	4ZQAA	86	SNAGTLQEYQKRMKKLDQQYRERIRNAELFLQLETEQVERNYIKEKKAAVKEFEDKKVELKENLIAELEEKKKMIENEKLTMELTG	CCHHHHHHHHHHHHHHHHHHHHHHHHHHHHHHHHHHHHHHHHHHHHHHHHHHHHHHHHHHHHHHHHHHHHHHHHHHHHHHHHHHTC	CCHHHHHHHHHHHHHHHHHHHHHHHHHHHHHHHHHHHHHHHHHHHHHHHHHHHHHHHHHHHHHHHHHHHHHHHHHHHHHHHHHHCC	CCHHHHHHHHHHHHHHHHHHHHHHHHHHHHHHHHHHHHHHHHHHHHHHHHHHHHHHHHHHHHHHHHHHHHHHHHHHHHHHHHHHCC	CCHHHHHHHHHHHHHHHHHHHHHHHHHHHHHHHHHHHHHHHHHHHHHHHHHHHHHHHHHHHHHHHHHHHHHHHHHHHHHHHHHHTC	CCHHHHHHHHHHHHHHHHHHHHHHHHHHHHHHHHHHHHHHHHHHHHHHHHHHHHHHHHHHHHHHHHHHHHHHHHHHHHHHHHHHTC
valid	790	3LPWA	197	GAMDTPGPPQDLKVKEVTKTSVTLTWDPPLLDGGSKIKNYIVEKRESTRKAYSTVATNCHKTSWKVDQLQEGCSYYFRVLAENEYGIGLPAETAESVKASERPLPPGKITLMDVTRNSVSLSWEKPEHDGGSRILGYIVEMQTKGSDKWATCATVKVTEATITGLIQGEEYSFRVSAQNEKGISDPRQLSVPVIAKD	CCCCSCCCCEEEEEEEECSSCEEEEEECCSCCTTSCCCEEEEEEEETTCSSCEEEEEEECSSEEEECCCCTTCEEEEEEEEEETTEECCCEECSSCEESCCCCCCCSCEEEEEECSSCEEEEECCCSCCTTSCCCEEEEEEEETTCSCCEEEEEESSSEEEECCCCTTCEEEEEEEEEETTEECCCEECSSCEECCC	CCCCCCCCCEEEEEEEECCCCEEEEEECCCCCCCCCCCEEEEEEEECCCCCCEEEEEEECCCEEEECCCCCCCEEEEEEEEEECCEECCCEECCCCEECCCCCCCCCCEEEEEECCCCEEEEECCCCCCCCCCCCEEEEEEEECCCCCCEEEEEECCCEEEECCCCCCCEEEEEEEEEECCEECCCEECCCCEECCC	CCCCCCCCCEEEEEEEECCCCEEEEEECCCCCCCCCCCEEEEEEEECCCCCCEEEEEEECCCEEEECCCCCCCEEEEEEEEEECCEECCCEECCCCEECCCCCCCCCCEEEEEECCCCEEEEECCCCCCCCCCCCEEEEEEEECCCCCCEEEEEECCCEEEECCCCCCCEEEEEEEEEECCEECCCEECCCCEECCC	CCCCCCCCCEEEEEEEECCCCEEEEEECCCCCTTCCCCEEEEEEEETTCCCCEEEEEEECCCEEEECCCCTTCEEEEEEEEEETTEECCCEECCCCEECCCCCCCCCCEEEEEECCCCEEEEECCCCCCTTCCCCEEEEEEEETTCCCCEEEEEECCCEEEECCCCTTCEEEEEEEEEETTEECCCEECCCCEECCC	CCCCCCCCCEEEEEEEECCCCEEEEEECCCCCTTCCCCEEEEEEEETTCCCCEEEEEEECCCEEEECCCCTTCEEEEEEEEEETTEECCCEECCCCEECCCCCCCCCCEEEEEECCCCEEEEECCCCCCTTCCCCEEEEEEEETTCCCCEEEEEECCCEEEECCCCTTCEEEEEEEEEETTEECCCEECCCCEECCC
valid	791	4XRIA	882	GPLGSMEGAPDINIILENSLSPDATLRHAAEQQLTHAAETNFSQYLLTLVQALANESSEGHIRAAAGIALKNAFSAREFARQAALQAKWLNQTDQETRTRVKQLALETLASPNSKAGQAAAQVIAAIAAIELPRNQWPELMHALVRNASEGGQHQKQASLTAIGFICETQDTDLRNSLVGHSNAILTAVVQGARKEEPNNEVRFAAITALGDSLEFVGNNFKHEGERNYIMQVVCEATQAQDSRIQQGAFGCLNRIMALYYEHMRYYMEKALFGLTILGMKSDDEDVAKLAVEFWSTVCEEEIAIEDDNAQVESSEQMRPFYNFARVATNEVVPVLLQLLTKQDEDASDDEYNISRAAYQCLQLYAQAVGSTIIPPVIQFVEHNLRHADWHFRDAAVSAFGAIMDGPEEKVLEPIVKTGMQPLIAMMEDESIQVRDSTAYALGRITEACSEAIDPNTHLEPLIRSLFNGLMNSPKMAASCCWALMNIAERFAGEPGAAQNPLTPHFNQSVTNLLTVTAPMNGDSTVRTAAYEVLSVFVQNAANDSLSAVASLSTVILQRLEETLPLQQQVVSVEDKLILEDMQTSLCTVLQATVQRLDKEIAPQGDRIMQVLLQILSTCGGKSSVPEGVFAAISALANAMEEEFAKYMEAFAPFLYNALGNQEEPSLCSMAIGLVSDVTRSLGERSQPYCDNFMNYLLGNLRSTTLANQFKPAILQCFGDIASAIGGHFETYLTIVAQVLQQAATITAGPDGSYEMIDYVISLREGIMDAWGGIIGAMKTSNKTNVLQPYVESIFALLNSIANDPNRSEALMRASMGVIGDLADAYPNGQLADAFRQDWITAMIRETRSNREFGARTIETARWAREQVKRQIAGSQTVMQQS	XXXXXXXXXCHHHHHHHHHTCSSHHHHHHHHHHHHHHHHHCHHHHHHHHHHHHHCTTSCHHHHHHHHHHHHTTSCCSSHHHHHHHHHHHHHSSCHHHHHHHHHHHHHHTTCSCHHHHHHHHHHHHHHHHHHTTTTCCTTHHHHHHHHHHHSCHHHHHHHHHHHHHHHHCCCHHHHHHHGGGHHHHHHHHHHHHSTTCCCHHHHHHHHHHHHHTHHHHTGGGCSHHHHHHHHHHHHHHHTCSSHHHHHHHHHHHHHHHHHHGGGCHHHHHHTHHHHHHHHHTCSSHHHHHHHHHHHHHHHHHHHHHHHHHHSCSSGGGCCCCCCHHHHHHHHHHHHHHHHHTCCCSSSCTTCCCHHHHHHHHHHHHHHHHGGGGHHHHHHHHHHHTTCSSHHHHHHHHHHHHHTSSSSCHHHHHHHHHHHHHHHHHGGGCSCHHHHHHHHHHHHHHHHHHGGGSCHHHHHHHHHHHHHHHHHHCGGGHHHHHHHHHHHHHHTCCCTTCSCCTTHHHHHHHHHHHHHHTCCSSSCHHHHHHHHHHHHHHHHTCCGGGHHHHHHHHHHHHHHHHHHHHHHTTCCSHHHHHHHHHHHHHHHHHHHHHHHHHGGGGGGGHHHHHHHHHHHHTTCCSSCSHHHHHHHHHHHHHHHHGGGGGGGHHHHHHHHHHHHHCTTSHHHHHHHHHHHHHHHHHHGGGGGGGHHHHHHHHHHHHCCSCTTCTTHHHHHHHHHHHHHHHGGGGHHHHHHHHHHHHHHTTCCCCTTCCHHHHHHHHHHHHHHHHHHHHHHHHHHHTTCHHHHGGGHHHHHHHHHHHHTCSCCCHHHHHHHHHHHHHHHHHSTTTSSHHHHSSHHHHHHHHHHHHCTTSCHHHHHHHHHHHHHHHHHHCCXXXXXXXX	XXXXXXXXXCHHHHHHHHHCCCCHHHHHHHHHHHHHHHHHCHHHHHHHHHHHHHCCCCCHHHHHHHHHHHHCCCCCCCHHHHHHHHHHHHHCCCHHHHHHHHHHHHHHCCCCCHHHHHHHHHHHHHHHHHHCCCCCCCCHHHHHHHHHHHCCHHHHHHHHHHHHHHHHCCCHHHHHHHHHHHHHHHHHHHHHHCCCCCCHHHHHHHHHHHHHCHHHHCHHHCCHHHHHHHHHHHHHHHCCCCHHHHHHHHHHHHHHHHHHHHHCHHHHHHCHHHHHHHHHCCCCHHHHHHHHHHHHHHHHHHHHHHHHHHCCCCHHHCCCCCCHHHHHHHHHHHHHHHHHCCCCCCCCCCCCCHHHHHHHHHHHHHHHHHHHHHHHHHHHHHHHCCCCCHHHHHHHHHHHHHCCCCCCHHHHHHHHHHHHHHHHHHHHCCCHHHHHHHHHHHHHHHHHHHHHCCHHHHHHHHHHHHHHHHHHCHHHHHHHHHHHHHHHHHCCCCCCCCCCCCHHHHHHHHHHHHHHCCCCCCCHHHHHHHHHHHHHHHHCCCHHHHHHHHHHHHHHHHHHHHHHHHHCCCCCHHHHHHHHHHHHHHHHHHHHHHHHHHHHHHHHHHHHHHHHHHHHCCCCCCCCHHHHHHHHHHHHHHHHHHHHHHHHHHHHHHHHHHHHCCCCHHHHHHHHHHHHHHHHHHHHHHHHHHHHHHHHHHHHHCCCCCCCCCHHHHHHHHHHHHHHHHHHHHHHHHHHHHHHHHHCCCCCCCCCCHHHHHHHHHHHHHHHHHHHHHHHHHHHCCCHHHHHHHHHHHHHHHHHHHCCCCCCHHHHHHHHHHHHHHHHHCCCCCCHHHHCCHHHHHHHHHHHHCCCCCHHHHHHHHHHHHHHHHHHCCXXXXXXXX	XXXXXXXXXCHHHHHHHHHCCCCHHHHHHHHHHHHHHHHHCHHHHHHHHHHHHHCCCCCHHHHHHHHHHHHCCCCCCCHHHHHHHHHHHHHCCCHHHHHHHHHHHHHHCCCCCHHHHHHHHHHHHHHHHHHCCCCCCCCHHHHHHHHHHHCCHHHHHHHHHHHHHHHHCCCHHHHHHHCCCHHHHHHHHHHHHCCCCCCHHHHHHHHHHHHHCHHHHCCCCCCHHHHHHHHHHHHHHHCCCCHHHHHHHHHHHHHHHHHHCCCCHHHHHHCHHHHHHHHHCCCCHHHHHHHHHHHHHHHHHHHHHHHHHHCCCCCCCCCCCCCHHHHHHHHHHHHHHHHHCCCCCCCCCCCCCHHHHHHHHHHHHHHHHCCCCHHHHHHHHHHHCCCCCHHHHHHHHHHHHHCCCCCCHHHHHHHHHHHHHHHHHCCCCCCHHHHHHHHHHHHHHHHHHCCCCCHHHHHHHHHHHHHHHHHHCCCCHHHHHHHHHHHHHHCCCCCCCCCCCCHHHHHHHHHHHHHHCCCCCCCHHHHHHHHHHHHHHHHCCCCCCHHHHHHHHHHHHHHHHHHHHHHCCCCCHHHHHHHHHHHHHHHHHHHHHHHHHCCCCCCCHHHHHHHHHHHHCCCCCCCCHHHHHHHHHHHHHHHHCCCCCCCHHHHHHHHHHHHHCCCCHHHHHHHHHHHHHHHHHHCCCCCCCHHHHHHHHHHHHCCCCCCCCCHHHHHHHHHHHHHHHCCCCHHHHHHHHHHHHHHCCCCCCCCCCHHHHHHHHHHHHHHHHHHHHHHHHHHHCCCHHHHCCCHHHHHHHHHHHHCCCCCCHHHHHHHHHHHHHHHHHCCCCCCHHHHCCHHHHHHHHHHHHCCCCCHHHHHHHHHHHHHHHHHHCCXXXXXXXX	XXXXXXXXXCHHHHHHHHHTCCCHHHHHHHHHHHHHHHHHCHHHHHHHHHHHHHCTTCCHHHHHHHHHHHHTTCCCCCHHHHHHHHHHHHHCCCHHHHHHHHHHHHHHTTCCCHHHHHHHHHHHHHHHHHHTTTTCCTTHHHHHHHHHHHCCHHHHHHHHHHHHHHHHCCCHHHHHHHCCCHHHHHHHHHHHHCTTCCCHHHHHHHHHHHHHTHHHHTCCCCCHHHHHHHHHHHHHHHTCCCHHHHHHHHHHHHHHHHHHCCCCHHHHHHTHHHHHHHHHTCCCHHHHHHHHHHHHHHHHHHHHHHHHHHCCCCCCCCCCCCCHHHHHHHHHHHHHHHHHTCCCCCCCTTCCCHHHHHHHHHHHHHHHHCCCCHHHHHHHHHHHTTCCCHHHHHHHHHHHHHTCCCCCHHHHHHHHHHHHHHHHHCCCCCCHHHHHHHHHHHHHHHHHHCCCCCHHHHHHHHHHHHHHHHHHCCCCHHHHHHHHHHHHHHTCCCTTCCCCTTHHHHHHHHHHHHHHTCCCCCCHHHHHHHHHHHHHHHHTCCCCCHHHHHHHHHHHHHHHHHHHHHHTTCCCHHHHHHHHHHHHHHHHHHHHHHHHHCCCCCCCHHHHHHHHHHHHTTCCCCCCHHHHHHHHHHHHHHHHCCCCCCCHHHHHHHHHHHHHCTTCHHHHHHHHHHHHHHHHHHCCCCCCCHHHHHHHHHHHHCCCCTTCTTHHHHHHHHHHHHHHHCCCCHHHHHHHHHHHHHHTTCCCCTTCCHHHHHHHHHHHHHHHHHHHHHHHHHHHTTCHHHHCCCHHHHHHHHHHHHTCCCCCHHHHHHHHHHHHHHHHHCTTTCCHHHHCCHHHHHHHHHHHHCTTCCHHHHHHHHHHHHHHHHHHCCXXXXXXXX	XXXXXXXXXCHHHHHHHHHTCCCHHHHHHHHHHHHHHHHHCHHHHHHHHHHHHHCTTCCHHHHHHHHHHHHTTCCCCCHHHHHHHHHHHHHCCCHHHHHHHHHHHHHHTTCCCHHHHHHHHHHHHHHHHHHTTTTCCTTHHHHHHHHHHHCCHHHHHHHHHHHHHHHHCCCHHHHHHHGGGHHHHHHHHHHHHCTTCCCHHHHHHHHHHHHHTHHHHTGGGCCHHHHHHHHHHHHHHHTCCCHHHHHHHHHHHHHHHHHHGGGCHHHHHHTHHHHHHHHHTCCCHHHHHHHHHHHHHHHHHHHHHHHHHHCCCCGGGCCCCCCHHHHHHHHHHHHHHHHHTCCCCCCCTTCCCHHHHHHHHHHHHHHHHGGGGHHHHHHHHHHHTTCCCHHHHHHHHHHHHHTCCCCCHHHHHHHHHHHHHHHHHGGGCCCHHHHHHHHHHHHHHHHHHGGGCCHHHHHHHHHHHHHHHHHHCGGGHHHHHHHHHHHHHHTCCCTTCCCCTTHHHHHHHHHHHHHHTCCCCCCHHHHHHHHHHHHHHHHTCCGGGHHHHHHHHHHHHHHHHHHHHHHTTCCCHHHHHHHHHHHHHHHHHHHHHHHHHGGGGGGGHHHHHHHHHHHHTTCCCCCCHHHHHHHHHHHHHHHHGGGGGGGHHHHHHHHHHHHHCTTCHHHHHHHHHHHHHHHHHHGGGGGGGHHHHHHHHHHHHCCCCTTCTTHHHHHHHHHHHHHHHGGGGHHHHHHHHHHHHHHTTCCCCTTCCHHHHHHHHHHHHHHHHHHHHHHHHHHHTTCHHHHGGGHHHHHHHHHHHHTCCCCCHHHHHHHHHHHHHHHHHCTTTCCHHHHCCHHHHHHHHHHHHCTTCCHHHHHHHHHHHHHHHHHHCCXXXXXXXX
valid	792	1VSRA	136	DTAIEKRLASLLTGQGLAFRVQDASLPGRPDFVVDEYRCVIFTHGCFWHHHHCYLFKVPATRTEFWLEKIGKNVERDRRDISRLQELGWRVLIVWECALRGREKLTDEALTERLEEWICGEGASAQIDTQGIHLLA	XXCCCHHHHHHHHHTTCCCEESCTTSTTCCSEEEGGGTEEEEEECTTTTTCSSTTCCCCSSSHHHHHHHHHHHHHHHHHHHHHHHHTTCEEEEEEHHHHSSTTCCCHHHHHHHHHHHHHTTCCSEEEETTEEEECC	XXCCCHHHHHHHHHCCCCCEECCCCCCCCCCEEEHHHCEEEEEECCCCCCCCCCCCCCCCCCHHHHHHHHHHHHHHHHHHHHHHHHCCCEEEEEEHHHHCCCCCCCHHHHHHHHHHHHHCCCCCEEEECCEEEECC	XXCCCHHHHHHHHHCCCCCEECCCCCCCCCCEEECCCCEEEEEECCCCCCCCCCCCCCCCCCHHHHHHHHHHHHHHHHHHHHHHHHCCCEEEEEEHHHHCCCCCCCHHHHHHHHHHHHHCCCCCEEEECCEEEECC	XXCCCHHHHHHHHHTTCCCEECCTTCTTCCCEEECCCTEEEEEECTTTTTCCCTTCCCCCCCHHHHHHHHHHHHHHHHHHHHHHHHTTCEEEEEEHHHHCCTTCCCHHHHHHHHHHHHHTTCCCEEEETTEEEECC	XXCCCHHHHHHHHHTTCCCEECCTTCTTCCCEEEGGGTEEEEEECTTTTTCCCTTCCCCCCCHHHHHHHHHHHHHHHHHHHHHHHHTTCEEEEEEHHHHCCTTCCCHHHHHHHHHHHHHTTCCCEEEETTEEEECC
valid	793	3VVVA	123	GPSQVIFNSVEKFYIPGGDVTCHYTFTQHFIPRRKDWIGIFRVGWKTTREYYTFMWVTLPIDLNNKSAKQQEVQFKAYYLPKDDEYYQFCYVDEDGVVRGASIPFQFRPENEEDILVVTTQGE	CCCSEEEESCCSEECTTSCEEEEEEECTTCCCCTTCEEEEEETTCCSGGGCSEEEECCSCCCXXXXXXCCEEEEECGGGSCCSSCCEEEEEECTTSCEEEECCCBEESCCCTTCXXXXXXXXX	CCCCEEEECCCCEECCCCCEEEEEEECCCCCCCCCCEEEEEECCCCCHHHCCEEEECCCCCCXXXXXXCCEEEEECHHHCCCCCCCEEEEEECCCCCEEEECCCEEECCCCCCCXXXXXXXXX	CCCCEEEECCCCEECCCCCEEEEEEECCCCCCCCCCEEEEEECCCCCCCCCCEEEECCCCCCXXXXXXCCEEEEECCCCCCCCCCCEEEEEECCCCCEEEECCCCEECCCCCCCXXXXXXXXX	CCCCEEEECCCCEECTTCCEEEEEEECTTCCCCTTCEEEEEETTCCCCCCCCEEEECCCCCCXXXXXXCCEEEEECCCCCCCCCCCEEEEEECTTCCEEEECCCCEECCCCTTCXXXXXXXXX	CCCCEEEECCCCEECTTCCEEEEEEECTTCCCCTTCEEEEEETTCCCGGGCCEEEECCCCCCXXXXXXCCEEEEECGGGCCCCCCCEEEEEECTTCCEEEECCCCEECCCCTTCXXXXXXXXX
valid	794	4UNRB	210	MLIAIEGVDGAGKRTLVEKLSGAFRAAGRSVATLAFPRYGQSVAADIAAEALHGEHGDLASSVYAMATLFALDRAGAVHTIQGLCRGYDVVILDRYVASNAAYSAARLHENAAGKAAAWVQRIEFARLGLPKPDWQVLLAVSAELAGERSRGRAQRDPGRARDNYERDAELQQRTGAVYAELAAQGWGGRWLVVGADVDPGRLAATLAPP	CEEEEECCTTSCHHHHHHHHHHHHHHTTCCEEEEESSCTTTCHHHHHHHHHHTTCSTTGGGCHHHHHHHHHHHHHHTHHHHHHHHHHCSEEEEESCHHHHHHHHHHHTTCCTTSHHHHHHHHHHTTTSCCCCCSEEEEECCCTTCCXXXXXXXXXXXXXXXXXXXXCCHHHHHHHHHHHHHHHHHTTTSEEEEECSSCCHHHHHHHHCCX	CEEEEECCCCCCHHHHHHHHHHHHHHCCCCEEEEECCCCCCCHHHHHHHHHHCCCCCCHHHCHHHHHHHHHHHHHHCHHHHHHHHHHCCEEEEECCHHHHHHHHHHHCCCCCCCHHHHHHHHHHCCCCCCCCCCEEEEECCCCCCCXXXXXXXXXXXXXXXXXXXXCCHHHHHHHHHHHHHHHHHCCCCEEEEECCCCCHHHHHHHHCCX	CEEEEECCCCCCHHHHHHHHHHHHHHCCCCEEEEECCCCCCCHHHHHHHHHHCCCCCCCCCCHHHHHHHHHHHHHHCHHHHHHHHHHCCEEEEECCHHHHHHHHHHHCCCCCCCHHHHHHHHHHCCCCCCCCCCEEEEECCCCCCCXXXXXXXXXXXXXXXXXXXXCCHHHHHHHHHHHHHHHHHCCCCEEEEECCCCCHHHHHHHHCCX	CEEEEECCTTCCHHHHHHHHHHHHHHTTCCEEEEECCCTTTCHHHHHHHHHHTTCCTTCCCCHHHHHHHHHHHHHHTHHHHHHHHHHCCEEEEECCHHHHHHHHHHHTTCCTTCHHHHHHHHHHTTTCCCCCCCEEEEECCCTTCCXXXXXXXXXXXXXXXXXXXXCCHHHHHHHHHHHHHHHHHTTTCEEEEECCCCCHHHHHHHHCCX	CEEEEECCTTCCHHHHHHHHHHHHHHTTCCEEEEECCCTTTCHHHHHHHHHHTTCCTTGGGCHHHHHHHHHHHHHHTHHHHHHHHHHCCEEEEECCHHHHHHHHHHHTTCCTTCHHHHHHHHHHTTTCCCCCCCEEEEECCCTTCCXXXXXXXXXXXXXXXXXXXXCCHHHHHHHHHHHHHHHHHTTTCEEEEECCCCCHHHHHHHHCCX
valid	795	3C8TA	451	MSLDSPLYGRSFADDKMRELFSAQSFISRCVETEVALARAQARLGIIPEDAAAGITAAARTFAPEMERLRDDTEIVGYPILPLVEQLSAHAGEAGKYLHWGATTQDIMDTATVLQIRDGLALISRRIESVRKALAALARNHRDTPMAGRTHLQHALPVTFGYKAAVWLSAFDRHAARLEEISPRVLVVEFSGASGTLASLGTRGLDVQRELARELNLGVPSITWHSARDAVAETVQFLALVSGSLGKLAMDISIMMTTELGEVAEPFVRHRGASSTMPQKQNPVSCELILAGARIVRNHATSMLDAMIHDFERATGPWHLEWSAVPEGFAVASGILYQAEFMLGGLQVFPDRMRENLDHSRGLIVAEAVMMALAPHTGRKEAHDIVYLGCRRAVEDKTGLFEVLRTMPEVAKPLGEEALRDLTDPRNYLGSAGAMVDNVLGGREGHHHHHH	XXXXXCCSSCCCSCHHHHHHTSHHHHHHHHHHHHHHHHHHHHHTTSSCHHHHHHHHHHHHHCCCCHHHHHHHHHHHSSSHHHHHHHHHHHHGGGGGGSSSSCCHHHHHHHHHHHHHHHHHHHHHHHHHHHHHHHHHHHHHTTTCEEEEEETTEEEEEEEHHHHHHHHHHHHHHHHHHHHHHHHHHCBCCCCCTTSSCGGGTTCHHHHHHHHHHHHTCBCCSSCCSSCCHHHHHHHHHHHHHHHHHHHHHHHHHHHTSTTTCCEECCXXXXXXXXXXXXXXXCCHHHHHHHHHHHHHHHHHHHHHHHTCCCTTCCHHHHHHHHHHHHHHHHHHHHHHHHHHHHHHSCEECHHHHHHHHTTTTTGGGHHHHHHHHHHHHCHHHHHHHHHHHHHHHHHTTSCHHHHHTTCHHHHHHHCHHHHHHHTCGGGCCTTHHHHHHHHHSCCXXXXXXXX	XXXXXCCCCCCCCCHHHHHHCCHHHHHHHHHHHHHHHHHHHHHCCCCCHHHHHHHHHHHHHCCCCHHHHHHHHHHHCCCHHHHHHHHHHHHHHHHHHCCCCCCHHHHHHHHHHHHHHHHHHHHHHHHHHHHHHHHHHHHHCCCCEEEEEECCEEEEEEEHHHHHHHHHHHHHHHHHHHHHHHHHHCECCCCCCCCCCHHHCCCHHHHHHHHHHHHCCECCCCCCCCCCHHHHHHHHHHHHHHHHHHHHHHHHHHHCCCCCCCEECCXXXXXXXXXXXXXXXCCHHHHHHHHHHHHHHHHHHHHHHHCCCCCCCCHHHHHHHHHHHHHHHHHHHHHHHHHHHHHHCCEECHHHHHHHHCCCCCHHHHHHHHHHHHHHHCHHHHHHHHHHHHHHHHHCCCCHHHHHCCCHHHHHHHCHHHHHHHCCHHHCCCCHHHHHHHHHCCCXXXXXXXX	XXXXXCCCCCCCCCHHHHHHCCHHHHHHHHHHHHHHHHHHHHHCCCCCHHHHHHHHHHHHHCCCCHHHHHHHHHHHCCCHHHHHHHHHHHHCCCCCCCCCCCCHHHHHHHHHHHHHHHHHHHHHHHHHHHHHHHHHHHHHCCCCEEEEEECCEEEEEEEHHHHHHHHHHHHHHHHHHHHHHHHHHCCCCCCCCCCCCCCCCCCHHHHHHHHHHHHCCCCCCCCCCCCCHHHHHHHHHHHHHHHHHHHHHHHHHHHCCCCCCCEECCXXXXXXXXXXXXXXXCCHHHHHHHHHHHHHHHHHHHHHHHCCCCCCCCHHHHHHHHHHHHHHHHHHHHHHHHHHHHHHCCEECHHHHHHHHCCCCCCCCHHHHHHHHHHHHCHHHHHHHHHHHHHHHHHCCCCHHHHHCCCHHHHHHHCHHHHHHHCCCCCCCCCHHHHHHHHHCCCXXXXXXXX	XXXXXCCCCCCCCCHHHHHHTCHHHHHHHHHHHHHHHHHHHHHTTCCCHHHHHHHHHHHHHCCCCHHHHHHHHHHHCCCHHHHHHHHHHHHCCCCCCCCCCCCHHHHHHHHHHHHHHHHHHHHHHHHHHHHHHHHHHHHHTTTCEEEEEETTEEEEEEEHHHHHHHHHHHHHHHHHHHHHHHHHHCCCCCCCTTCCCCCCTTCHHHHHHHHHHHHTCCCCCCCCCCCCHHHHHHHHHHHHHHHHHHHHHHHHHHHTCTTTCCEECCXXXXXXXXXXXXXXXCCHHHHHHHHHHHHHHHHHHHHHHHTCCCTTCCHHHHHHHHHHHHHHHHHHHHHHHHHHHHHHCCEECHHHHHHHHTTTTTCCCHHHHHHHHHHHHCHHHHHHHHHHHHHHHHHTTCCHHHHHTTCHHHHHHHCHHHHHHHTCCCCCCTTHHHHHHHHHCCCXXXXXXXX	XXXXXCCCCCCCCCHHHHHHTCHHHHHHHHHHHHHHHHHHHHHTTCCCHHHHHHHHHHHHHCCCCHHHHHHHHHHHCCCHHHHHHHHHHHHGGGGGGCCCCCCHHHHHHHHHHHHHHHHHHHHHHHHHHHHHHHHHHHHHTTTCEEEEEETTEEEEEEEHHHHHHHHHHHHHHHHHHHHHHHHHHCCCCCCCTTCCCGGGTTCHHHHHHHHHHHHTCCCCCCCCCCCCHHHHHHHHHHHHHHHHHHHHHHHHHHHTCTTTCCEECCXXXXXXXXXXXXXXXCCHHHHHHHHHHHHHHHHHHHHHHHTCCCTTCCHHHHHHHHHHHHHHHHHHHHHHHHHHHHHHCCEECHHHHHHHHTTTTTGGGHHHHHHHHHHHHCHHHHHHHHHHHHHHHHHTTCCHHHHHTTCHHHHHHHCHHHHHHHTCGGGCCTTHHHHHHHHHCCCXXXXXXXX
valid	796	3D0WA	104	MNRDQEKIQIENEMNAMHGTIKEDILKDFEEFKGYLKKQVNRGKKLGLDDGKLVKSAAILGDYLAKHEEPQNGEEMLLQELWSVADEDEKEHLAQLLVKLVDKQ	XXXXXXXXXXXXXXXXXXCCSCHHHHHHHHHHHHHHHHHHHHHHHHHHTTTCCCCHHHHHHHHHHTCCCCCSHHHHHHHHHHHHCCHHHHHHHHHHHHHHHTCC	XXXXXXXXXXXXXXXXXXCCCCHHHHHHHHHHHHHHHHHHHHHHHHHHCCCCCCCHHHHHHHHHHCCCCCCCHHHHHHHHHHHHCCHHHHHHHHHHHHHHHCCC	XXXXXXXXXXXXXXXXXXCCCCHHHHHHHHHHHHHHHHHHHHHHHHHHCCCCCCCHHHHHHHHHHCCCCCCCHHHHHHHHHHHHCCHHHHHHHHHHHHHHHCCC	XXXXXXXXXXXXXXXXXXCCCCHHHHHHHHHHHHHHHHHHHHHHHHHHTTTCCCCHHHHHHHHHHTCCCCCCHHHHHHHHHHHHCCHHHHHHHHHHHHHHHTCC	XXXXXXXXXXXXXXXXXXCCCCHHHHHHHHHHHHHHHHHHHHHHHHHHTTTCCCCHHHHHHHHHHTCCCCCCHHHHHHHHHHHHCCHHHHHHHHHHHHHHHTCC
valid	797	3AYHB	203	MFLLSRFSDIISIHPSNFWKPTKEALAEEIHKKYANKVIQNIGLAICVYDFLKIGEGIIKYGDGSSYMNVVFRLIIFRPFRGEVMLGKIKSCSEEGIRVTISFFDDIFIPKDMLFDPCVFRPDERAWVWKIEGEDGSEGTELYFDIDEEIRFQIESEDFVDISPKRNKNATAITGTEALESVSPYTLIASCSRDGLGIPAWWK	CEEEEEEEEEEEECGGGTTSCHHHHHHHHHHHHHTTEEETTTEEEEEEEEEEEECCCEECTTTCCEEEEEEEEEEEECCCTTCEEEEEEEEEETTEEEEECSSCCCEEEEGGGBCTTEEEEGGGTEEEEEECCCTTSCCEEEECCTTCEEEEEEEEEEECCXXXXXXXXXXXXXXXXXXXXCCSEEEEEEBCSTTCBCGGGGC	CEEEEEEEEEEEECHHHCCCCHHHHHHHHHHHHHCCEEECCCEEEEEEEEEEEECCCEECCCCCCEEEEEEEEEEEECCCCCCEEEEEEEEEECCEEEEECCCCCCEEEEHHHECCCEEEEHHHCEEEEEECCCCCCCCEEEECCCCCEEEEEEEEEEECCXXXXXXXXXXXXXXXXXXXXCCCEEEEEEECCCCCECHHHHC	CEEEEEEEEEEEECCCCCCCCHHHHHHHHHHHHHCCEEECCCEEEEEEEEEEEECCCEECCCCCCEEEEEEEEEEEECCCCCCEEEEEEEEEECCEEEEECCCCCCEEEECCCCCCCEEEECCCCEEEEEECCCCCCCCEEEECCCCCEEEEEEEEEEECCXXXXXXXXXXXXXXXXXXXXCCCEEEEEECCCCCCCCCCCCC	CEEEEEEEEEEEECCCCTTCCHHHHHHHHHHHHHTTEEETTTEEEEEEEEEEEECCCEECTTTCCEEEEEEEEEEEECCCTTCEEEEEEEEEETTEEEEECCCCCCEEEECCCCCTTEEEECCCTEEEEEECCCTTCCCEEEECCTTCEEEEEEEEEEECCXXXXXXXXXXXXXXXXXXXXCCCEEEEEECCCTTCCCCCCCC	CEEEEEEEEEEEECGGGTTCCHHHHHHHHHHHHHTTEEETTTEEEEEEEEEEEECCCEECTTTCCEEEEEEEEEEEECCCTTCEEEEEEEEEETTEEEEECCCCCCEEEEGGGCCTTEEEEGGGTEEEEEECCCTTCCCEEEECCTTCEEEEEEEEEEECCXXXXXXXXXXXXXXXXXXXXCCCEEEEEECCCTTCCCGGGGC
valid	798	5AZXA	103	GSISFHLPVNSRKCLREEIHKDLLVTGAYEITDQSGGAGGLRTHLKITDSAGHILYAKEDATKGKFAFTTEDYDMFEVCFESKGTGRIPDQLVILDMKHGVEA	CEEEEEECTTCEEEEEEECSSCCEEEEEEEEECTTSSGGGCEEEEEEEETTCCEEEEESSCSEEEEEEECCTTCEEEEEEEEECSSCCCCEEEEEEEEECXXX	CEEEEEECCCCEEEEEEECCCCCEEEEEEEEECCCCCHHHCEEEEEEEECCCCEEEEECCCCEEEEEEECCCCCEEEEEEEEECCCCCCCEEEEEEEEECXXX	CEEEEEECCCCEEEEEEECCCCCEEEEEEEEECCCCCCCCCEEEEEEEECCCCEEEEECCCCEEEEEEECCCCCEEEEEEEEECCCCCCCEEEEEEEEECXXX	CEEEEEECTTCEEEEEEECCCCCEEEEEEEEECTTCCCCCCEEEEEEEETTCCEEEEECCCCEEEEEEECCTTCEEEEEEEEECCCCCCCEEEEEEEEECXXX	CEEEEEECTTCEEEEEEECCCCCEEEEEEEEECTTCCGGGCEEEEEEEETTCCEEEEECCCCEEEEEEECCTTCEEEEEEEEECCCCCCCEEEEEEEEECXXX
valid	799	3BBJA	272	GMVPMTRFDSATEVVRVGENRYAVELDPGYLIGTAMNGGYLMTVLQRSALAESDHLHAVSSSYHFHRPASSGPAEIETRVLKRGRTVTTVQTTLFQEGRTILTGTLATATLDPHAEPRYAAPQPAIPPQHQCRRVDPRQSHLPDDGFLARVDVDFSPDSYAALARERTVTTPELCGYVDLSARDGGSAKDPLAFLPLAVDALPPIVSLLVDWSWAPTVELTWHLRAIPEPGPLAFRSTCALVSDGWFDENVDLWDARGRLVAQSRQLARVGR	XXXXCCHHHHHTCEEEEETTEEEEEECGGGBSSSSBCHHHHHHHHHHHHHHTCSSSEEEEEEEEECSCCCSEEEEEEEEEEECCSSCEEEEEEEEETTEEEEEEEEEEECCCTTCCCSEECCCCCCCCGGGSEECCCCCCSSGGGCGGGTEEEEECHHHHHHHTTCSCCSSCEEEEEEEECTTTTSSCSSHHHHHHHHTTCSCCGGGGTSSCSCCCEEEEEEEECSCCCSSCEEEEEECSEEETTEEEEEEEEECTTSCEEEEEEEEEETTC	XXXXCCHHHHHCCEEEEECCEEEEEECHHHECCCCECHHHHHHHHHHHHHHCCCCCEEEEEEEEECCCCCCEEEEEEEEEEECCCCCEEEEEEEEECCEEEEEEEEEEECCCCCCCCCEECCCCCCCCHHHCEECCCCCCCCHHHCHHHCEEEEECHHHHHHHCCCCCCCCCEEEEEEEECCCCCCCCCCHHHHHHHHCCCCCCHHHHCCCCCCCCEEEEEEEECCCCCCCCEEEEEECCEEECCEEEEEEEEECCCCCEEEEEEEEEECCC	XXXXCCHHHHHCCEEEEECCEEEEEECCCCCCCCCCCHHHHHHHHHHHHHHCCCCCEEEEEEEEECCCCCCEEEEEEEEEEECCCCCEEEEEEEEECCEEEEEEEEEEECCCCCCCCCEECCCCCCCCCCCCEECCCCCCCCCCCCCCCCEEEEECHHHHHHHCCCCCCCCCEEEEEEEECCCCCCCCCCHHHHHHHHCCCCCCCCCCCCCCCCCCEEEEEEEECCCCCCCCEEEEEECCEEECCEEEEEEEEECCCCCEEEEEEEEEECCC	XXXXCCHHHHHTCEEEEETTEEEEEECCCCCCCCCCCHHHHHHHHHHHHHHTCCCCEEEEEEEEECCCCCCEEEEEEEEEEECCCCCEEEEEEEEETTEEEEEEEEEEECCCTTCCCCEECCCCCCCCCCCCEECCCCCCCCCCCCCCCTEEEEECHHHHHHHTTCCCCCCCEEEEEEEECTTTTCCCCCHHHHHHHHTTCCCCCCCCTCCCCCCCEEEEEEEECCCCCCCCEEEEEECCEEETTEEEEEEEEECTTCCEEEEEEEEEETTC	XXXXCCHHHHHTCEEEEETTEEEEEECGGGCCCCCCCHHHHHHHHHHHHHHTCCCCEEEEEEEEECCCCCCEEEEEEEEEEECCCCCEEEEEEEEETTEEEEEEEEEEECCCTTCCCCEECCCCCCCCGGGCEECCCCCCCCGGGCGGGTEEEEECHHHHHHHTTCCCCCCCEEEEEEEECTTTTCCCCCHHHHHHHHTTCCCCGGGGTCCCCCCCEEEEEEEECCCCCCCCEEEEEECCEEETTEEEEEEEEECTTCCEEEEEEEEEETTC
valid	800	3OM0A	393	VLSSLRMAAILDDQTVCGRGERLALALAREQINGIIEVPAKARVEVDIFELQRDSQYETTDTMCQILPKGVVSVLGPSSSPASASTVSHICGEKEIPHIKVGPEETPRLQYLRFASVSLYPSNEDVSLAVSRILKSFNYPSASLICAKAECLLRLEELVRGFLISKETLSVRMLDDSRDPTPLLKEIRDDKVSTIIIDANASISHLVLRKASELGMTSAFYKYILTTMDFPILHLDGIVEDSSNILGFSMFNTSHPFYPEFVRSLNMSWRENCEASTYPGPALSAALMFDAVHVVVSAVRELNRSQEIGVKPLACTSANIWPHGTSLMNYLRMVEYDGLTGRVEFNSKGQRTNYTLRILEKSRQGHREIGVWYSNRTLAMNATTLDILELVPR	XCCEEEEEEEECCCCSSCCCHHHHHHHHHHHHHHSCCSSCCCEEEEEEEECCSSCHHHHHHHHHHHGGGCCSCEECCSSCHHHHHHHHHHHHHHTCCEEECSCCCCCXXXXCCSCCEESSCCHHHHHHHHHHHHHHTTSCCEEEEESSTTHHHHTHHHHHHHHHSSSCEEEEECCXCCCSHHHHHHHHHHTCSEEEEESCHHHHHHHHHHHHHTTTTSTTCEEEECCTTGGGCCCTTTCCSSCSEEEEECCCTTSTTHHHHHHHHHHHHTTTSCGGGCCSCCHHHHHHHHHHHHHHHHHHHHTTTSCCCCCCCCTTCCCCCTTHHHHHHHHTTCCEEETTEEECBCTTSCBCSCEEEEEEEETTEEEEEEEEECCXXXXXXXXXXXXXXXXXX	XCCEEEEEEEECCCCCCCCCHHHHHHHHHHHHHHCCCCCCCCEEEEEEEECCCCCHHHHHHHHHHHHHHCCCCEECCCCCHHHHHHHHHHHHHHCCCEEECCCCCCCXXXXCCCCCEECCCCHHHHHHHHHHHHHHCCCCCEEEEECCCCHHHHCHHHHHHHHHCCCCEEEEECCXCCCCHHHHHHHHHHCCCEEEEECCHHHHHHHHHHHHHCCCCCCCCEEEECCCCHHHCCCCCCCCCCCCEEEEECCCCCCCCHHHHHHHHHHHHCCCCCHHHCCCCCHHHHHHHHHHHHHHHHHHHHCCCCCCCCCCCCCCCCCCCCCHHHHHHHHCCCCEEECCEEECECCCCCECCCEEEEEEEECCEEEEEEEEECCXXXXXXXXXXXXXXXXXX	XCCEEEEEEEECCCCCCCCCHHHHHHHHHHHHHHCCCCCCCCEEEEEEEECCCCCHHHHHHHHHHHCCCCCCCEECCCCCHHHHHHHHHHHHHHCCCEEECCCCCCCXXXXCCCCCEECCCCHHHHHHHHHHHHHHCCCCCEEEEECCCCHHHHCHHHHHHHHHCCCCEEEEECCXCCCCHHHHHHHHHHCCCEEEEECCHHHHHHHHHHHHHCCCCCCCCEEEECCCCCCCCCCCCCCCCCCCEEEEECCCCCCCCHHHHHHHHHHHHCCCCCCCCCCCCCHHHHHHHHHHHHHHHHHHHHCCCCCCCCCCCCCCCCCCCCCHHHHHHHHCCCCEEECCEEECCCCCCCCCCCEEEEEEEECCEEEEEEEEECCXXXXXXXXXXXXXXXXXX	XCCEEEEEEEECCCCCCCCCHHHHHHHHHHHHHHCCCCCCCCEEEEEEEECCCCCHHHHHHHHHHHCCCCCCCEECCCCCHHHHHHHHHHHHHHTCCEEECCCCCCCXXXXCCCCCEECCCCHHHHHHHHHHHHHHTTCCCEEEEECCTTHHHHTHHHHHHHHHCCCCEEEEECCXCCCCHHHHHHHHHHTCCEEEEECCHHHHHHHHHHHHHTTTTCTTCEEEECCTTCCCCCCTTTCCCCCCEEEEECCCTTCTTHHHHHHHHHHHHTTTCCCCCCCCCCHHHHHHHHHHHHHHHHHHHHTTTCCCCCCCCCTTCCCCCTTHHHHHHHHTTCCEEETTEEECCCTTCCCCCCEEEEEEEETTEEEEEEEEECCXXXXXXXXXXXXXXXXXX	XCCEEEEEEEECCCCCCCCCHHHHHHHHHHHHHHCCCCCCCCEEEEEEEECCCCCHHHHHHHHHHHGGGCCCCEECCCCCHHHHHHHHHHHHHHTCCEEECCCCCCCXXXXCCCCCEECCCCHHHHHHHHHHHHHHTTCCCEEEEECCTTHHHHTHHHHHHHHHCCCCEEEEECCXCCCCHHHHHHHHHHTCCEEEEECCHHHHHHHHHHHHHTTTTCTTCEEEECCTTGGGCCCTTTCCCCCCEEEEECCCTTCTTHHHHHHHHHHHHTTTCCGGGCCCCCHHHHHHHHHHHHHHHHHHHHTTTCCCCCCCCCTTCCCCCTTHHHHHHHHTTCCEEETTEEECCCTTCCCCCCEEEEEEEETTEEEEEEEEECCXXXXXXXXXXXXXXXXXX
valid	801	5F29B	73	TSLYEIQMLNYKYENIQLRNFPFGGDIIFVRIIRNNESIVPHGDTQLRYGDRLIVTGAKEYVDELKQELEFYF	CCCEEEECCCGGGTTCBGGGSCCCSSEEEEEEEETTEEECCCTTCBCCTTCEEEEEECHHHHHHHHHHHHCXX	CCCEEEECCCHHHCCCEHHHCCCCCCEEEEEEEECCEEECCCCCCECCCCCEEEEEECHHHHHHHHHHHHCXX	CCCEEEECCCCCCCCCCCCCCCCCCCEEEEEEEECCEEECCCCCCCCCCCCEEEEEECHHHHHHHHHHHHCXX	CCCEEEECCCCCCTTCCCCCCCCCCCEEEEEEEETTEEECCCTTCCCCTTCEEEEEECHHHHHHHHHHHHCXX	CCCEEEECCCGGGTTCCGGGCCCCCCEEEEEEEETTEEECCCTTCCCCTTCEEEEEECHHHHHHHHHHHHCXX
valid	802	4QAMB	201	GAMGSSEAQTTDSDDVIVPPMSQKYPKADSEKMCIEIVSLAFYPEAEVMSDENIKQVYVEYKFYDLPLSETETPVSLRKPRAGEEIHFHFSKVIDLDPQEQQGRRRFLFDMLNGQDPDQGHLKFTVVSDPLDEEKKECEEVGYAYLQLWQILESGRDILEQELDIVSPEDLATPIGRLKVSLQAAAVLHAIYKEMTEDLFS	XXXXXXXXXXXCCSCEECCCCXXXXXXXCTTEEEEEEEEEEECTTSHHHHCTTCCEEEEECCCTTSCGGGGBCSSCEECCCTTCCEEEEEEEEEECCTTTCHHHHHHHHHHHTTCSTTSSEEEEEEEECCTTCCGGGCEEEEEEEEEHHHHHHHCSCCTTEEEEEECTTTSCSEEEEEEEEEECHHHHHHHHHHHHHCXXX	XXXXXXXXXXXCCCCEECCCCXXXXXXXCCCEEEEEEEEEEECCCCHHHHCCCCCEEEEECCCCCCCHHHHECCCCEECCCCCCCEEEEEEEEEECCCCCCHHHHHHHHHHHCCCCCCCCEEEEEEEECCCCCCHHHCEEEEEEEEEHHHHHHHCCCCCCEEEEEECCCCCCCEEEEEEEEEECHHHHHHHHHHHHHCXXX	XXXXXXXXXXXCCCCEECCCCXXXXXXXCCCEEEEEEEEEEECCCCHHHHCCCCCEEEEECCCCCCCCCCCCCCCCEECCCCCCCEEEEEEEEEECCCCCCHHHHHHHHHHHCCCCCCCCEEEEEEEECCCCCCCCCCEEEEEEEEEHHHHHHHCCCCCCEEEEEECCCCCCCEEEEEEEEEECHHHHHHHHHHHHHCXXX	XXXXXXXXXXXCCCCEECCCCXXXXXXXCTTEEEEEEEEEEECTTCHHHHCTTCCEEEEECCCTTCCCCCCCCCCCEECCCTTCCEEEEEEEEEECCTTTCHHHHHHHHHHHTTCCTTCCEEEEEEEECCTTCCCCCCEEEEEEEEEHHHHHHHCCCCTTEEEEEECTTTCCCEEEEEEEEEECHHHHHHHHHHHHHCXXX	XXXXXXXXXXXCCCCEECCCCXXXXXXXCTTEEEEEEEEEEECTTCHHHHCTTCCEEEEECCCTTCCGGGGCCCCCEECCCTTCCEEEEEEEEEECCTTTCHHHHHHHHHHHTTCCTTCCEEEEEEEECCTTCCGGGCEEEEEEEEEHHHHHHHCCCCTTEEEEEECTTTCCCEEEEEEEEEECHHHHHHHHHHHHHCXXX
valid	803	1OR7C	90	MQKEQLSALMDGETLDSELLNELAHNPEMQKTWESYHLIRDSMRGDTPEVLHFDISSRVMAAIEEEPVRQPATLIPEAQPAPHQWQKMPF	CCHHHHHHHHTTSCCCHHHHHHHHTCHHHHHHHHHHHHHHHHHHTCCCSEEESCHHHHHHHHHHTCXXXXXXXXXXXXXXXXXXXXXXXX	CCHHHHHHHHCCCCCCHHHHHHHHCCHHHHHHHHHHHHHHHHHHCCCCCEEECCHHHHHHHHHHCCXXXXXXXXXXXXXXXXXXXXXXXX	CCHHHHHHHHCCCCCCHHHHHHHHCCHHHHHHHHHHHHHHHHHHCCCCCEEECCHHHHHHHHHHCCXXXXXXXXXXXXXXXXXXXXXXXX	CCHHHHHHHHTTCCCCHHHHHHHHTCHHHHHHHHHHHHHHHHHHTCCCCEEECCHHHHHHHHHHTCXXXXXXXXXXXXXXXXXXXXXXXX	CCHHHHHHHHTTCCCCHHHHHHHHTCHHHHHHHHHHHHHHHHHHTCCCCEEECCHHHHHHHHHHTCXXXXXXXXXXXXXXXXXXXXXXXX
valid	804	3P24A	397	MKNVKLLLMLGTAALLAACSNEADSLTTSIDAPVTASIDLQSVSYTDLATQLNDVSDFGKMIILKDNGFNRQVHVSMDKRTKIQLDNENVRLFNGRDKDSTNFILGDEFAVLRFYRNGESISYIAYKEAQMMNEIAEFYAAPFKKTRAINEKEAFECIYDSRTRSAGKYPVSVKINVDKAKKILNLPECDYINDYIKTPQVPHGITESQTRAVPSEPKTVYVICLRENGSTVYPNEVSAQMQDAANSVYAVHGLKRYVNLHFVLYTTEYACPSGNADEGLDGFTASLKANPKAEGYDDQIYFLIRWGTWDNNILGISWLNSYNVNTASDFKASGMSTTQLMYPGVMAHELGHILGANHADDPKDLMYSKYTGYLFHLSEKNMDIIAKNLGWEIADGD	XXXXXXXXXXXXXXXXXXXXXXXXXXXXXXXXCCCEEEETTSCCHHHHHHHHHTCCTTCEEEEEEETTEEEEEEEEECCSCEEEETTEEEEEEECCGGGTEEEEECSSEEEEEEEETTEEEEEEEESSHHHHHHHHHHHHGGGGSSCCTTHHHHEEEECCSSSTTTCSSCSEEEEEHHHHHHHHTCCCCBCSSCEEECCCCXXXXXXXXCCCCCSSCEEEEEEEEECTTBCCCHHHHHHHHHHHHHHHHTSTTGGGTEEEEEEEEECSCCCSSSCHHHHHHHHHHHHHHCGGGTTCTTSEEEEEESSCBGGGBCEEEEETCCCTTTCCTTCSEEEEECCTTSTTHHHHHHHHHTTCCCBSCTTSTTBSSCCCCCSCCCHHHHHHHHHHTTCCGGGCC	XXXXXXXXXXXXXXXXXXXXXXXXXXXXXXXXCCCEEEECCCCCHHHHHHHHHCCCCCCEEEEEEECCEEEEEEEEECCCCEEEECCEEEEEEECCHHHCEEEEECCCEEEEEEEECCEEEEEEEECCHHHHHHHHHHHHHHHHCCCCCCHHHHEEEECCCCCCCCCCCCCEEEEEHHHHHHHHCCCCCECCCCEEECCCCXXXXXXXXCCCCCCCCEEEEEEEEECCCECCCHHHHHHHHHHHHHHHHCCCCHHHCEEEEEEEEECCCCCCCCCHHHHHHHHHHHHHHCHHHCCCCCCEEEEEECCCEHHHECEEEEECCCCCCCCCCCCCEEEEECCCCCCCHHHHHHHHHCCCCCECCCCCCCECCCCCCCCCCCHHHHHHHHHHCCCCHHHCC	XXXXXXXXXXXXXXXXXXXXXXXXXXXXXXXXCCCEEEECCCCCHHHHHHHHHCCCCCCEEEEEEECCEEEEEEEEECCCCEEEECCEEEEEEECCCCCCEEEEECCCEEEEEEEECCEEEEEEEECCHHHHHHHHHHHHCCCCCCCCCCHHHHEEEECCCCCCCCCCCCCEEEEEHHHHHHHHCCCCCCCCCCEEECCCCXXXXXXXXCCCCCCCCEEEEEEEEECCCCCCCHHHHHHHHHHHHHHHHCCCCCCCCEEEEEEEEECCCCCCCCCHHHHHHHHHHHHHHCCCCCCCCCCEEEEEECCCCCCCCCEEEEECCCCCCCCCCCCCEEEEECCCCCCCHHHHHHHHHCCCCCCCCCCCCCCCCCCCCCCCCCHHHHHHHHHHCCCCCCCCC	XXXXXXXXXXXXXXXXXXXXXXXXXXXXXXXXCCCEEEETTCCCHHHHHHHHHTCCTTCEEEEEEETTEEEEEEEEECCCCEEEETTEEEEEEECCCCCTEEEEECCCEEEEEEEETTEEEEEEEECCHHHHHHHHHHHHCCCCCCCCTTHHHHEEEECCCCCTTTCCCCCEEEEEHHHHHHHHTCCCCCCCCCEEECCCCXXXXXXXXCCCCCCCCEEEEEEEEECTTCCCCHHHHHHHHHHHHHHHHTCTTCCCTEEEEEEEEECCCCCCCCCHHHHHHHHHHHHHHCCCCTTCTTCEEEEEECCCCCCCCCEEEEETCCCTTTCCTTCCEEEEECCTTCTTHHHHHHHHHTTCCCCCCTTCTTCCCCCCCCCCCCHHHHHHHHHHTTCCCCCCC	XXXXXXXXXXXXXXXXXXXXXXXXXXXXXXXXCCCEEEETTCCCHHHHHHHHHTCCTTCEEEEEEETTEEEEEEEEECCCCEEEETTEEEEEEECCGGGTEEEEECCCEEEEEEEETTEEEEEEEECCHHHHHHHHHHHHGGGGCCCCTTHHHHEEEECCCCCTTTCCCCCEEEEEHHHHHHHHTCCCCCCCCCEEECCCCXXXXXXXXCCCCCCCCEEEEEEEEECTTCCCCHHHHHHHHHHHHHHHHTCTTGGGTEEEEEEEEECCCCCCCCCHHHHHHHHHHHHHHCGGGTTCTTCEEEEEECCCCGGGCCEEEEETCCCTTTCCTTCCEEEEECCTTCTTHHHHHHHHHTTCCCCCCTTCTTCCCCCCCCCCCCHHHHHHHHHHTTCCGGGCC
valid	805	3G0TA	437	GMNFPIDEKLIREKQNELHIKDLGMASIRDLVALVTNLEKATGTKFCRMEMGVPGLPAPQIGIETEIQKLREGVASIYPNLDGLPELKQEASRFAKLFVNIDIPARACVPTVGSMQGCFVSFLVANRTHKNREYGTLFIDPGFNLNKLQCRILGQKFESFDLFEYRGEKLREKLESYLQTGQFCSIIYSNPNNPTWQCMTDEELRIIGELATKHDVIVIEDLAYFGMDFRKDYSHPGEPLYQPSVANYTDNYILALSSSKAFSYAGQRIGVLMISGKLYEREYPDLEESFGRLRFGEALSSSALYALSSGATHSAQWGMAAMLKACNDGEYNFRDSVIEYGRKARIMKKMFLDNGFNIVYDKDGNEPLADGFYFTVGYKGMDSSKLIEKFVRYGMCAITLKTTGSKRNEAMRICTSLLPESQFPDLEKRLQMLNAEG	CCCSSCCHHHHHHHHHHHTCSCGGGCCHHHHHHHHHHHHHHHTCCCEECCCCSCCSCCCHHHHHHHHHHHHHTGGGSCCCTTCCHHHHHHHHHHHHHHHCCCCCGGGEEEESHHHHHHHHHHHHHTTSCTTCSCCEEEEESCCHHHHHHHHHHTCCCEEEEGGGGCTTHHHHHHHHHHTTTCCCEEEEESSCTTTCCCCCHHHHHHHHHHHHHTTCEEEEECTTTTCCTTSCCCSTTSSCCCCCGGGTCSCEEEEEESTTTTSCGGGCCEEEEECHHHHHCBCGGGHHHHSCSBHHHHHHTTHHHHHHSSSCHHHHHHHHHHHHHHHTTSCCHHHHHHHHHHHHHHHHHHHHTTTEEESSCEETTEECCSSSEEEEEETTCCHHHHHHHHHHTTEECEESTTTTCCCTTCEEEECSSSCGGGHHHHHHHHHHHHHHC	CCCCCCCHHHHHHHHHHHCCCCHHHCCHHHHHHHHHHHHHHHCCCCEECCCCCCCCCCCHHHHHHHHHHHHHCHHHCCCCCCCCHHHHHHHHHHHHHHHCCCCCHHHEEEECHHHHHHHHHHHHHCCCCCCCCCCEEEEECCCHHHHHHHHHHCCCCEEEEHHHHCCCHHHHHHHHHHCCCCCCEEEEECCCCCCCCCCCHHHHHHHHHHHHHCCCEEEEECCCCCCCCCCCCCCCCCCCCCCCHHHCCCCEEEEEECCCCCCCHHHCCEEEEECHHHHHCECHHHHHHHCCCEHHHHHHCCHHHHHHCCCCHHHHHHHHHHHHHHHCCCCCHHHHHHHHHHHHHHHHHHHHCCCEEECCCEECCEECCCCCEEEEEECCCCHHHHHHHHHHCCEECEECCCCCCCCCCCEEEECCCCCHHHHHHHHHHHHHHHHHC	CCCCCCCHHHHHHHHHHHCCCCCCCCCHHHHHHHHHHHHHHHCCCCEECCCCCCCCCCCHHHHHHHHHHHHHCCCCCCCCCCCCHHHHHHHHHHHHHHHCCCCCCCCEEEECHHHHHHHHHHHHHCCCCCCCCCCEEEEECCCHHHHHHHHHHCCCCEEEECCCCCCCHHHHHHHHHHCCCCCCEEEEECCCCCCCCCCCHHHHHHHHHHHHHCCCEEEEECCCCCCCCCCCCCCCCCCCCCCCCCCCCCCEEEEEECCCCCCCCCCCCEEEEECHHHHHCCCCCCHHHHCCCCHHHHHHCCHHHHHHCCCCHHHHHHHHHHHHHHHCCCCCHHHHHHHHHHHHHHHHHHHHCCCEEECCCEECCEECCCCCEEEEEECCCCHHHHHHHHHHCCEECEECCCCCCCCCCCEEEECCCCCCCCHHHHHHHHHHHHHHC	CCCCCCCHHHHHHHHHHHTCCCCCCCCHHHHHHHHHHHHHHHTCCCEECCCCCCCCCCCHHHHHHHHHHHHHTCCCCCCCTTCCHHHHHHHHHHHHHHHCCCCCCCCEEEECHHHHHHHHHHHHHTTCCTTCCCCEEEEECCCHHHHHHHHHHTCCCEEEECCCCCTTHHHHHHHHHHTTTCCCEEEEECCCTTTCCCCCHHHHHHHHHHHHHTTCEEEEECTTTTCCTTCCCCCTTCCCCCCCCCCTCCCEEEEEECTTTTCCCCCCCEEEEECHHHHHCCCCCCHHHHCCCCHHHHHHTTHHHHHHCCCCHHHHHHHHHHHHHHHTTCCCHHHHHHHHHHHHHHHHHHHHTTTEEECCCEETTEECCCCCEEEEEETTCCHHHHHHHHHHTTEECEECTTTTCCCTTCEEEECCCCCCCCHHHHHHHHHHHHHHC	CCCCCCCHHHHHHHHHHHTCCCGGGCCHHHHHHHHHHHHHHHTCCCEECCCCCCCCCCCHHHHHHHHHHHHHTGGGCCCCTTCCHHHHHHHHHHHHHHHCCCCCGGGEEEECHHHHHHHHHHHHHTTCCTTCCCCEEEEECCCHHHHHHHHHHTCCCEEEEGGGGCTTHHHHHHHHHHTTTCCCEEEEECCCTTTCCCCCHHHHHHHHHHHHHTTCEEEEECTTTTCCTTCCCCCTTCCCCCCCGGGTCCCEEEEEECTTTTCCGGGCCEEEEECHHHHHCCCGGGHHHHCCCCHHHHHHTTHHHHHHCCCCHHHHHHHHHHHHHHHTTCCCHHHHHHHHHHHHHHHHHHHHTTTEEECCCEETTEECCCCCEEEEEETTCCHHHHHHHHHHTTEECEECTTTTCCCTTCEEEECCCCCGGGHHHHHHHHHHHHHHC
valid	806	3WG9D	224	MSKKTIVSMAVIRRLPRYHRYLEELLKNDVKRISSRELSEKMGVTASQIRQDLNNFGGFGQQGYGYNVEELYNNLTKILGLDKTYNTIIIGAGNLGQAIANYTSFEKSGFNLKGIFDINPRLFGLKIRDVEVMDVETVEDFIARNKIDIGILCIPKDNAQYTADRLVRAGIKAIWNFLPIDLKVPDDVILENVHLSDSLFTVSYRLNEEELFKKLKGETAKIDG	XXXCCSSCHHHHHHHHHHHHHHHHHHHTTCCEECHHHHHHHHTSCHHHHHHHHHTTCCXXXCCSSEEHHHHHHHHHHHTTTTSCEEEEEECCSHHHHHHHHHTTTTTTTEEEEEEEESCGGGTTCEETTEEEEEGGGHHHHHHHHTCCEEEECSCSTTHHHHHHHHHHTTCCEEEECSSSCCCCCTTSEEEECCTHHHHHHHHHHHHHHHHHHHCXXXXXXXXX	XXXCCCCCHHHHHHHHHHHHHHHHHHHCCCCEECHHHHHHHHCCCHHHHHHHHHCCCCXXXCCCCEEHHHHHHHHHHHCCCCCCEEEEEECCCHHHHHHHHHCCCCCCCEEEEEEEECCHHHCCCEECCEEEEEHHHHHHHHHHHCCCEEEECCCCCCHHHHHHHHHHCCCCEEEECCCCCCCCCCCCEEEECCCHHHHHHHHHHHHHHHHHHHCXXXXXXXXX	XXXCCCCCHHHHHHHHHHHHHHHHHHHCCCCEECHHHHHHHHCCCHHHHHHHHHCCCCXXXCCCCEEHHHHHHHHHHHCCCCCCEEEEEECCCHHHHHHHHHCCCCCCCEEEEEEEECCCCCCCCEECCEEEEECCCHHHHHHHHCCCEEEECCCCCCHHHHHHHHHHCCCCEEEECCCCCCCCCCCCEEEECCCHHHHHHHHHHHHHHHHHHHCXXXXXXXXX	XXXCCCCCHHHHHHHHHHHHHHHHHHHTTCCEECHHHHHHHHTCCHHHHHHHHHTTCCXXXCCCCEEHHHHHHHHHHHTTTTCCEEEEEECCCHHHHHHHHHTTTTTTTEEEEEEEECCCCCTTCEETTEEEEECCCHHHHHHHHTCCEEEECCCCTTHHHHHHHHHHTTCCEEEECCCCCCCCCTTCEEEECCTHHHHHHHHHHHHHHHHHHHCXXXXXXXXX	XXXCCCCCHHHHHHHHHHHHHHHHHHHTTCCEECHHHHHHHHTCCHHHHHHHHHTTCCXXXCCCCEEHHHHHHHHHHHTTTTCCEEEEEECCCHHHHHHHHHTTTTTTTEEEEEEEECCGGGTTCEETTEEEEEGGGHHHHHHHHTCCEEEECCCCTTHHHHHHHHHHTTCCEEEECCCCCCCCCTTCEEEECCTHHHHHHHHHHHHHHHHHHHCXXXXXXXXX
valid	807	3GV5B	420	MELADVGAAASSQGVHDQVLPTPNASSRVIVHVDLDCFYAQVEMISNPELKDKPLGVQQKYLVVTCNYEARKLGVKKLMNVRDAKEKCPQLVLVNGEDLTRYREMSYKVTELLEEFSPVVERLGFDENFVDLTEMVEKRLQQLQSDELSAVTVSGHVYNNQSINLLDVLHIRLLVGSQIAAEMREAMYNQLGLTGCAGVASNKLLAKLVSGVFKPNQQTVLLPESCQHLIHSLNHIKEIPGIGYKTAKCLEALGINSVRDLQTFSPKILEKELGISVAQRIQKLSFGEDNSPVILSGPPQSFSEEDSFKKCSSEVEAKNKIEELLASLLNRVCQDGRKPHTVRLIIRRYSSEKHYGRESRQCPIPSHVIQKLGTGNYDVMTPMVDILMKLFRNMVNVKMPFHLTLLSVCFCNLKALNTAK	XXXXXXXXXXXXXXXXXXXXXXXXXXXCCEEEEEETTHHHHHHHHHCGGGTTSCEEEEETTEEEEECHHHHHTTCCTTEEHHHHHHHCTTCEEEECCCCHHHHHHHHHHHHHHTTTCSCEEEETTTEEEEECHHHHHHHHHHCCSTTSTTCCCCSEEGGGCCCCTTCHHHHHHHHHHHHHHHHHHHHHHHHCCCEEEEEESSHHHHHHHHTSSCSSCEEECCGGGHHHHHHTCCSGGGSTTCCHHHHHHHHHTTCCSHHHHHTSCHHHHHHHHCHHHHHHHHHHTTTCCCCCCCCCCSCSCEEEEEEEEEECCHHHHHHHHHHHHHHHHHHHHTTSCCEEEEEEEEEECCXXXXXCEEEEEEECCHHHHSCCXXXCCCCHHHHHHHHHHHHHHHSCTTSCCCEEEEEEEEEEECXXXXXX	XXXXXXXXXXXXXXXXXXXXXXXXXXXCCEEEEEECCHHHHHHHHHCHHHCCCCEEEEECCEEEEECHHHHHCCCCCCEEHHHHHHHCCCCEEEECCCCHHHHHHHHHHHHHHCCCCCCEEEECCCEEEEECHHHHHHHHHHCCCCCCCCCCCCCEEHHHCCCCCCCHHHHHHHHHHHHHHHHHHHHHHHHCCCEEEEEECCHHHHHHHHCCCCCCCEEECCHHHHHHHHHCCCCHHHCCCCCHHHHHHHHHCCCCCHHHHHCCCHHHHHHHHCHHHHHHHHHHCCCCCCCCCCCCCCCCCEEEEEEEEEECCHHHHHHHHHHHHHHHHHHHHCCCCCEEEEEEEEEECCXXXXXCEEEEEEECCHHHHCCCXXXCCCCHHHHHHHHHHHHHHHCCCCCCCCEEEEEEEEEEECXXXXXX	XXXXXXXXXXXXXXXXXXXXXXXXXXXCCEEEEEECCHHHHHHHHHCCCCCCCCEEEEECCEEEEECHHHHHCCCCCCEEHHHHHHHCCCCEEEECCCCHHHHHHHHHHHHHHCCCCCCEEEECCCEEEEECHHHHHHHHHHCCCCCCCCCCCCCEECCCCCCCCCCHHHHHHHHHHHHHHHHHHHHHHHHCCCEEEEEECCHHHHHHHHCCCCCCCEEECCCCCHHHHHHCCCCCCCCCCCCHHHHHHHHHCCCCCHHHHHCCCHHHHHHHHCHHHHHHHHHHCCCCCCCCCCCCCCCCCEEEEEEEEEECCHHHHHHHHHHHHHHHHHHHHCCCCCEEEEEEEEEECCXXXXXCEEEEEEECCHHHHCCCXXXCCCCHHHHHHHHHHHHHHHCCCCCCCCEEEEEEEEEEECXXXXXX	XXXXXXXXXXXXXXXXXXXXXXXXXXXCCEEEEEETTHHHHHHHHHCCCCTTCCEEEEETTEEEEECHHHHHTTCCTTEEHHHHHHHCTTCEEEECCCCHHHHHHHHHHHHHHTTTCCCEEEETTTEEEEECHHHHHHHHHHCCCTTCTTCCCCCEECCCCCCCTTCHHHHHHHHHHHHHHHHHHHHHHHHCCCEEEEEECCHHHHHHHHTCCCCCCEEECCCCCHHHHHHTCCCCCCCTTCCHHHHHHHHHTTCCCHHHHHTCCHHHHHHHHCHHHHHHHHHHTTTCCCCCCCCCCCCCCEEEEEEEEEECCHHHHHHHHHHHHHHHHHHHHTTCCCEEEEEEEEEECCXXXXXCEEEEEEECCHHHHCCCXXXCCCCHHHHHHHHHHHHHHHCCTTCCCCEEEEEEEEEEECXXXXXX	XXXXXXXXXXXXXXXXXXXXXXXXXXXCCEEEEEETTHHHHHHHHHCGGGTTCCEEEEETTEEEEECHHHHHTTCCTTEEHHHHHHHCTTCEEEECCCCHHHHHHHHHHHHHHTTTCCCEEEETTTEEEEECHHHHHHHHHHCCCTTCTTCCCCCEEGGGCCCCTTCHHHHHHHHHHHHHHHHHHHHHHHHCCCEEEEEECCHHHHHHHHTCCCCCCEEECCGGGHHHHHHTCCCGGGCTTCCHHHHHHHHHTTCCCHHHHHTCCHHHHHHHHCHHHHHHHHHHTTTCCCCCCCCCCCCCCEEEEEEEEEECCHHHHHHHHHHHHHHHHHHHHTTCCCEEEEEEEEEECCXXXXXCEEEEEEECCHHHHCCCXXXCCCCHHHHHHHHHHHHHHHCCTTCCCCEEEEEEEEEEECXXXXXX
valid	808	3DN7A	194	SNAMHTALINHIRKFIFLTDEDAGTLSAFFQLKKVRKKETLLKTGEICRINYFVVKGCLRLFFIDEKGIEQTTQFAIENWWLSDYMAFQKQQPADFYIQSVENCELLSITYTEQENLFERIPALERYFRLVYQKSFAAAQLRSKFQHMYSKEEQYHNFSSRFPEFIQRVPQYLLASYLGFTPEYLSEIRKKYIS	XXXCCHHHHHHHHTTSCCCHHHHHHHHTTCEEEEECTTCEEECTTSBCCEEEEEEESEEEEEEECTTSCEEEEEEEETTCEECCHHHHHHTCBCSSEEEESSCEEEEEEEHHHHHHHHHHCTTHHHHHHHHHHHHHHHHHHHHHHHHHCXXXXXXXXXXXXXXXXXXXXXXXXXXXXXXXXXXXXXXXXXXXXX	XXXCCHHHHHHHHCCCCCCHHHHHHHHCCCEEEEECCCCEEECCCCECCEEEEEEECEEEEEEECCCCCEEEEEEEECCCEECCHHHHHHCCECCCEEEECCCEEEEEEEHHHHHHHHHHCCCHHHHHHHHHHHHHHHHHHHHHHHHHCXXXXXXXXXXXXXXXXXXXXXXXXXXXXXXXXXXXXXXXXXXXXX	XXXCCHHHHHHHHCCCCCCHHHHHHHHCCCEEEEECCCCEEECCCCCCCEEEEEEECEEEEEEECCCCCEEEEEEEECCCEECCHHHHHHCCCCCCEEEECCCEEEEEEEHHHHHHHHHHCCCHHHHHHHHHHHHHHHHHHHHHHHHHCXXXXXXXXXXXXXXXXXXXXXXXXXXXXXXXXXXXXXXXXXXXXX	XXXCCHHHHHHHHTTCCCCHHHHHHHHTTCEEEEECTTCEEECTTCCCCEEEEEEECEEEEEEECTTCCEEEEEEEETTCEECCHHHHHHTCCCCCEEEECCCEEEEEEEHHHHHHHHHHCTTHHHHHHHHHHHHHHHHHHHHHHHHHCXXXXXXXXXXXXXXXXXXXXXXXXXXXXXXXXXXXXXXXXXXXXX	XXXCCHHHHHHHHTTCCCCHHHHHHHHTTCEEEEECTTCEEECTTCCCCEEEEEEECEEEEEEECTTCCEEEEEEEETTCEECCHHHHHHTCCCCCEEEECCCEEEEEEEHHHHHHHHHHCTTHHHHHHHHHHHHHHHHHHHHHHHHHCXXXXXXXXXXXXXXXXXXXXXXXXXXXXXXXXXXXXXXXXXXXXX
valid	809	5AEJA	152	MNTIHHHHHHNTSGSGGGGGRLVPRGSMSENLYFQGSMSEVLESSQEALHVTERKYLKRDWCKTQPLKQTIHEEGCNSRTIINRFCYGQCNSFYIPRHIRKEEGSFQSCSFCKPKKFTTMMVTLNCPELQPPTKKKRVTRVKQCRCISIDLD	XXXXXXXXXXXXXXXXXXXXXXXXXXXXXXXXXXXXXXCCCBSSHHHHHHHHHHTTTSCCEEEEEEEEEEECCTTSCCEEEEEEEEEEEEEEEEEEEEETTEEEEEEEEEEEEEEEEEEEEEEEECTTSSSSEEEEEEEEEEEEEEEECEEC	XXXXXXXXXXXXXXXXXXXXXXXXXXXXXXXXXXXXXXCCCECCHHHHHHHHHHCCCCCCEEEEEEEEEEECCCCCCCEEEEEEEEEEEEEEEEEEEEECCEEEEEEEEEEEEEEEEEEEEEEEECCCCCCCEEEEEEEEEEEEEEEECEEC	XXXXXXXXXXXXXXXXXXXXXXXXXXXXXXXXXXXXXXCCCCCCHHHHHHHHHHCCCCCCEEEEEEEEEEECCCCCCCEEEEEEEEEEEEEEEEEEEEECCEEEEEEEEEEEEEEEEEEEEEEEECCCCCCCEEEEEEEEEEEEEEEECEEC	XXXXXXXXXXXXXXXXXXXXXXXXXXXXXXXXXXXXXXCCCCCCHHHHHHHHHHTTTCCCEEEEEEEEEEECCTTCCCEEEEEEEEEEEEEEEEEEEEETTEEEEEEEEEEEEEEEEEEEEEEEECTTCCCCEEEEEEEEEEEEEEEECEEC	XXXXXXXXXXXXXXXXXXXXXXXXXXXXXXXXXXXXXXCCCCCCHHHHHHHHHHTTTCCCEEEEEEEEEEECCTTCCCEEEEEEEEEEEEEEEEEEEEETTEEEEEEEEEEEEEEEEEEEEEEEECTTCCCCEEEEEEEEEEEEEEEECEEC
valid	810	3DCZA	207	MGSDKIHHHHHHKGKIQEADNAAKLSAIKFVLKDPLTGDYLVDEKEIEEIVKKTGIETVVLKEYKEGVVLGPLYEFVTKDGRNAYVLSGYAPGFGGNVTVVACFIKTEDGFMLNSVRVIDYSQETPGLGAKIGEESIQRRFFPVPPEGLKNGLRVDKDAGLPKGSPEELKKQGIVKVSDVMTGATITPRAVVTALNLMYRYLEEVSK	XXXXXXXXXXXXXXXXXXXCCHHHHHHHHHHTBCTTTCCBSSCHHHHHHHHHHHCSCCEEEEEETTEEEEEEEEEEECTTSCEEEEEEEECTTCXCCEEEEEEEEEETTEEEEEEEEEEESCCXXXXXXXXXXXCTTGGGGCCBCHHHHHHCCEETTTTTSCSSCHHHHHTTTEECCTTCXXXXXCCHHHHHHHHHHHHHHHHHHHC	XXXXXXXXXXXXXXXXXXXCCHHHHHHHHHHCECCCCCCECCCHHHHHHHHHHHCCCCEEEEEECCEEEEEEEEEEECCCCCEEEEEEEECCCCXCCEEEEEEEEEECCEEEEEEEEEEECCCXXXXXXXXXXXCCCHHHHCCECHHHHHHCCEECCCCCCCCCCHHHHHCCCEECCCCCXXXXXCCHHHHHHHHHHHHHHHHHHHC	XXXXXXXXXXXXXXXXXXXCCHHHHHHHHHHCCCCCCCCCCCCHHHHHHHHHHHCCCCEEEEEECCEEEEEEEEEEECCCCCEEEEEEEECCCCXCCEEEEEEEEEECCEEEEEEEEEEECCCXXXXXXXXXXXCCCCCCCCCCCHHHHHHCCEECCCCCCCCCCHHHHHCCCEECCCCCXXXXXCCHHHHHHHHHHHHHHHHHHHC	XXXXXXXXXXXXXXXXXXXCCHHHHHHHHHHTCCTTTCCCCCCHHHHHHHHHHHCCCCEEEEEETTEEEEEEEEEEECTTCCEEEEEEEECTTCXCCEEEEEEEEEETTEEEEEEEEEEECCCXXXXXXXXXXXCTTCCCCCCCCHHHHHHCCEETTTTTCCCCCHHHHHTTTEECCTTCXXXXXCCHHHHHHHHHHHHHHHHHHHC	XXXXXXXXXXXXXXXXXXXCCHHHHHHHHHHTCCTTTCCCCCCHHHHHHHHHHHCCCCEEEEEETTEEEEEEEEEEECTTCCEEEEEEEECTTCXCCEEEEEEEEEETTEEEEEEEEEEECCCXXXXXXXXXXXCTTGGGGCCCCHHHHHHCCEETTTTTCCCCCHHHHHTTTEECCTTCXXXXXCCHHHHHHHHHHHHHHHHHHHC
valid	811	2IV9A	238	IGMAPGGYVAPKAVWLPAVKAKGLEISGTFTHRQGHIYMEMNFTNKALQHMTDFAIQFNKNSFGVIPSTPLAIHTPLMPNQSIDVSLPLNTLGPVMKMEPLNNLQVAVKNNIDVFYFSCLIPLNVLFVEDGKMERQVFLATWKDIPNENELQFQIKECHLNADTVSSKLQNNNVYTIAKRNVEGQDMLYQSLKLTNGIWILAELRIQPGNPNYTLSLKCRAPEVSQYIYQVYDSILKN	XXCCTTCCCCCCEEEECGGGTTTEEEEEEEEEETTEEEEEEEEEECSSSCBCCCEEEECCBTTCCEESSCCCCCSCBCTTCEEEEEEEEESCSCBCCCSSTTEEEEEEECSSCEEEEEEECCGGGGBCSCCCCCHHHHHHHHHHSCTTSCEEEEEESCCCCHHHHHHHHHTTTCEEEEEEEETTEEEEEEEEEBTTSCEEEEEEEECTTCSEEEEEEECSSGGGHHHHHHHHHHHHHC	XXCCCCCCCCCCEEEECHHHCCCEEEEEEEEEECCEEEEEEEEEECCCCCECCCEEEECCECCCCEECCCCCCCCCECCCCEEEEEEEEECCCCECCCCCCCEEEEEEECCCCEEEEEEECCHHHHECCCCCCCHHHHHHHHHHCCCCCCEEEEEECCCCCHHHHHHHHHCCCCEEEEEEEECCEEEEEEEEEECCCCEEEEEEEECCCCCEEEEEEECCCHHHHHHHHHHHHHHHHC	XXCCCCCCCCCCEEEECCCCCCCEEEEEEEEEECCEEEEEEEEEECCCCCCCCCEEEECCCCCCCEECCCCCCCCCCCCCCEEEEEEEEECCCCCCCCCCCCEEEEEEECCCCEEEEEEECCCCCCCCCCCCCCHHHHHHHHHHCCCCCCEEEEEECCCCCHHHHHHHHHCCCCEEEEEEEECCEEEEEEEEECCCCCEEEEEEEECCCCCEEEEEEECCCCCCHHHHHHHHHHHHHC	XXCCTTCCCCCCEEEECCCCTTTEEEEEEEEEETTEEEEEEEEEECCCCCCCCCEEEECCCTTCCEECCCCCCCCCCCTTCEEEEEEEEECCCCCCCCCCTTEEEEEEECCCCEEEEEEECCCCCCCCCCCCCCHHHHHHHHHHCCTTCCEEEEEECCCCCHHHHHHHHHTTTCEEEEEEEETTEEEEEEEEECTTCCEEEEEEEECTTCCEEEEEEECCCCCCHHHHHHHHHHHHHC	XXCCTTCCCCCCEEEECGGGTTTEEEEEEEEEETTEEEEEEEEEECCCCCCCCCEEEECCCTTCCEECCCCCCCCCCCTTCEEEEEEEEECCCCCCCCCCTTEEEEEEECCCCEEEEEEECCGGGGCCCCCCCCHHHHHHHHHHCCTTCCEEEEEECCCCCHHHHHHHHHTTTCEEEEEEEETTEEEEEEEEECTTCCEEEEEEEECTTCCEEEEEEECCCGGGHHHHHHHHHHHHHC
valid	812	5IY5J	58	FENRVAEKQKLFQEDNGLPVHLKGGATDNILYRVTMTLCLGGTLYSLYCLGWASFPHK	CCCCHHHHHHHHTCSSCCCGGGTTCHHHHHHHHHHHHHHHHHHHHHHHHHHHHHSCCC	CCCCHHHHHHHHCCCCCCCHHHCCCHHHHHHHHHHHHHHHHHHHHHHHHHHHHHCCCC	CCCCHHHHHHHHCCCCCCCCCCCCCHHHHHHHHHHHHHHHHHHHHHHHHHHHHHCCCC	CCCCHHHHHHHHTCCCCCCCCCTTCHHHHHHHHHHHHHHHHHHHHHHHHHHHHHCCCC	CCCCHHHHHHHHTCCCCCCGGGTTCHHHHHHHHHHHHHHHHHHHHHHHHHHHHHCCCC
valid	813	4I6VC	434	SNAMIATKSSPIDQLCAQLDEIVLIDPHSHINPHAAASKNLGDILGYHYFTELAHSAGMPREVIEAPGITAKEKVGRIVEGLAHLDNTIQVKWLIELCERFFGFQDDRLTPDNWEALYDHSEKLMSAPDWEQTVLQKSQLEAVFLTNDFDDPLTGFDTKKYIPCLRTDDLVFHLQKPEVRQRLAKATGFDCATPAKLIHAIGQLFTHFVSHGAKACAISLPPDFEPTPVSHVDAEGPLRAAYAGHVLTTEQSQILSRFVFWTIAEFCSEHHLPFDLMIGVNRRVYESGVYQGQDLFDQRVSLYQYRRLFNAFPRVKFPISVLAHASNMELVSYAWIFPNVIANGHWWYSNIPAFIEPDCRSRLEAIPRNKNIGYYSDMYKLEFGWPKFQMYRRVLAKVLFEDFVVGRHWSEERAVELGRQILRGNVETIFSGAC	XXXXXXXXCCHHHHHHHHHHTCCEEESCCCCCTTSCSCSSHHHHHTSHHHHHHHHHTTCCHHHHTCTTCCHHHHHHHHHTTGGGSTTSHHHHHHHHHHHHHHCCCSSSCCTTTHHHHHHHHHHHHTSTTHHHHHHHHTTEEEEECCBCTTCCCCSSCTTTEECEEECHHHHHCTTSHHHHHHHHHHHCCCTTSHHHHHHHHHHHHHHHHHTTCCEEEEEECTTCCCCCCCHHHHHHHHHHHHHTCCCCHHHHHHHHHHHHHHHHHHHHHTTCCEEEEECCBTTSSTTCCTTCCCBCCCCCCGGGGHHHHHHCTTSCEEEEESSGGGHHHHHHHHHHCTTEEEECCCGGGCSHHHHHHHHHHHHHHSCTTSEECCCCCCSSGGGHHHHHHHHHHHHHHHHHHHTTTTSCCCHHHHHHHHHHHHTHHHHHHSCCCX	XXXXXXXXCCHHHHHHHHHHCCCEEECCCCCCCCCCCCCCHHHHHCCHHHHHHHHHCCCCHHHHCCCCCCHHHHHHHHHCCHHHCCCCHHHHHHHHHHHHHHCCCCCCCCCCCHHHHHHHHHHHHCCCCHHHHHHHHCCEEEEECCECCCCCCCCCCCCCEECEEECHHHHHCCCCHHHHHHHHHHHCCCCCCHHHHHHHHHHHHHHHHHCCCCEEEEEECCCCCCCCCCHHHHHHHHHHHHHCCCCCHHHHHHHHHHHHHHHHHHHHHCCCCEEEEECCECCCCCCCCCCCCCECCCCCCHHHHHHHHHHCCCCCEEEEECCHHHHHHHHHHHHHCCCEEEECCCHHHCCHHHHHHHHHHHHHHCCCCCEECCCCCCCCHHHHHHHHHHHHHHHHHHHHHHCCCCCCCCHHHHHHHHHHHHCHHHHHHCCCCX	XXXXXXXXCCHHHHHHHHHHCCCEEECCCCCCCCCCCCCCHHHHHCCHHHHHHHHHCCCCHHHHCCCCCCHHHHHHHHHCCCCCCCCCHHHHHHHHHHHHHHCCCCCCCCCCCHHHHHHHHHHHHCCCCHHHHHHHHCCEEEEECCCCCCCCCCCCCCCCEECEEECHHHHHCCCCHHHHHHHHHHHCCCCCCHHHHHHHHHHHHHHHHHCCCCEEEEEECCCCCCCCCCHHHHHHHHHHHHHCCCCCHHHHHHHHHHHHHHHHHHHHHCCCCEEEEECCCCCCCCCCCCCCCCCCCCCCCCCCCHHHHHHCCCCCEEEEECCCCCHHHHHHHHHHCCCEEEECCCCCCCCHHHHHHHHHHHHHHCCCCCEECCCCCCCCCCCHHHHHHHHHHHHHHHHHHHCCCCCCCCHHHHHHHHHHHHCHHHHHHCCCCX	XXXXXXXXCCHHHHHHHHHHTCCEEECCCCCCTTCCCCCCHHHHHTCHHHHHHHHHTTCCHHHHTCTTCCHHHHHHHHHTTCCCCTTCHHHHHHHHHHHHHHCCCCCCCCTTTHHHHHHHHHHHHTCTTHHHHHHHHTTEEEEECCCCTTCCCCCCCTTTEECEEECHHHHHCTTCHHHHHHHHHHHCCCTTCHHHHHHHHHHHHHHHHHTTCCEEEEEECTTCCCCCCCHHHHHHHHHHHHHTCCCCHHHHHHHHHHHHHHHHHHHHHTTCCEEEEECCCTTCCTTCCTTCCCCCCCCCCCCCCHHHHHHCTTCCEEEEECCCCCHHHHHHHHHHCTTEEEECCCCCCCCHHHHHHHHHHHHHHCCTTCEECCCCCCCCCCCHHHHHHHHHHHHHHHHHHHTTTTCCCCHHHHHHHHHHHHTHHHHHHCCCCX	XXXXXXXXCCHHHHHHHHHHTCCEEECCCCCCTTCCCCCCHHHHHTCHHHHHHHHHTTCCHHHHTCTTCCHHHHHHHHHTTGGGCTTCHHHHHHHHHHHHHHCCCCCCCCTTTHHHHHHHHHHHHTCTTHHHHHHHHTTEEEEECCCCTTCCCCCCCTTTEECEEECHHHHHCTTCHHHHHHHHHHHCCCTTCHHHHHHHHHHHHHHHHHTTCCEEEEEECTTCCCCCCCHHHHHHHHHHHHHTCCCCHHHHHHHHHHHHHHHHHHHHHTTCCEEEEECCCTTCCTTCCTTCCCCCCCCCCGGGGHHHHHHCTTCCEEEEECCGGGHHHHHHHHHHCTTEEEECCCGGGCCHHHHHHHHHHHHHHCCTTCEECCCCCCCCGGGHHHHHHHHHHHHHHHHHHHTTTTCCCCHHHHHHHHHHHHTHHHHHHCCCCX
valid	814	3IS6A	244	QRSYERDFPHHDRICIVKTHGTRQSQEGDKPEELDFSQVSGGVAPAIQEEIPGVELATRTTLYGTSKMILEDNKTYETKTLLAEPAFLDMFGVELIAGVRDSALRDNMTCLISESLARKMGGDVLGKRLRPAESKSDRAITIGGVFEDLPHNSSIQADMLLPITWMPAESLNNWIGNDRYIAYVRLRPGVSPESLDEALLEMQKRHQDMEVFRKAGVELHYSLTPFNRLRLEDPTLVNMLRIQQ	XXXXCCCCTTGGGEEEEEEEEEECXXCCSCCEEEEESCBCTTHHHHHHHHCTTEEEEEEEEEEEEEEEEETTTEEEEEEEEEECTHHHHHTTCCEEEECGGGTTCSTTEEEEEHHHHHHTTSCCTTCEEEETTCCSSCCEEEEEEECCCCSSBSCCCSEEEEGGGSCHHHHTCCSSCCCBEEEEEECTTCCGGGGHHHHHHHHHHHCCSHHHHHTTCEEEEEEEECCCBCCCCCCHHHHHHTCX	XXXXCCCCCCHHHEEEEEEEEEECXXCCCCCEEEEECCECCCHHHHHHHHCCCEEEEEEEEEEEEEEEEECCCEEEEEEEEEECCHHHHHCCCCEEEECHHHCCCCCCEEEEEHHHHHHCCCCCCCCEEEECCCCCCCCEEEEEEECCCCCCECCCCCEEEEHHHCCHHHHCCCCCCCCEEEEEEECCCCCHHHHHHHHHHHHHHHCCCHHHHHCCCEEEEEEEECCCECCCCCCHHHHHHCCX	XXXXCCCCCCCCCEEEEEEEEEECXXCCCCCEEEEECCCCCCHHHHHHHHCCCEEEEEEEEEEEEEEEEECCCEEEEEEEEEECCHHHHHCCCCEEEECCCCCCCCCCEEEEEHHHHHHCCCCCCCCEEEECCCCCCCCEEEEEEECCCCCCCCCCCCEEEECCCCCHHHHCCCCCCCCCEEEEEECCCCCCCCCHHHHHHHHHHHCCCHHHHHCCCEEEEEEEECCCCCCCCCCHHHHHHCCX	XXXXCCCCTTCCCEEEEEEEEEECXXCCCCCEEEEECCCCTTHHHHHHHHCTTEEEEEEEEEEEEEEEEETTTEEEEEEEEEECTHHHHHTTCCEEEECCCCTTCCTTEEEEEHHHHHHTTCCCTTCEEEETTCCCCCCEEEEEEECCCCCCCCCCCCEEEECCCCCHHHHTCCCCCCCCEEEEEECTTCCCCCCHHHHHHHHHHHCCCHHHHHTTCEEEEEEEECCCCCCCCCCHHHHHHTCX	XXXXCCCCTTGGGEEEEEEEEEECXXCCCCCEEEEECCCCTTHHHHHHHHCTTEEEEEEEEEEEEEEEEETTTEEEEEEEEEECTHHHHHTTCCEEEECGGGTTCCTTEEEEEHHHHHHTTCCCTTCEEEETTCCCCCCEEEEEEECCCCCCCCCCCCEEEEGGGCCHHHHTCCCCCCCCEEEEEECTTCCGGGGHHHHHHHHHHHCCCHHHHHTTCEEEEEEEECCCCCCCCCCHHHHHHTCX
valid	815	2R1ZA	209	PLVLIGSGLSSEQQKMLSELAVILKAKKYTEFDSTVTHVVVPGDAVQSTLKCMLGILNGCWILKFEWVKACLRRKVCEQEEKYEIPEGPRRSRLNREQLLPKLFDGCYFYLWGTFKHHPKDNLIKLVTAGGGQILSRKPKPDSDVTQTINTVAYHARPDSDQRFCTQYIIYEDLCNYHPERVRQGKVWKAPSSWFIDCVMSFELLPLDS	CCEEEESSCCHHHHHHHHHHHHHHTCEEESSCCTTCCEEECSSSSCCCSHHHHHHHHTTCEEECTHHHHHHHHHTSCCCGGGTBCTTHHHHHHHHHHTTCCCTTTTCEEEECSCCSSSCHHHHHHHHHHTTCEECSSCCCTTSHHHHTCCCCCTTSCTTCGGGTCCEEEEECCXXXXXXXCCEETTEEEEEHHHHHHHHHHTSCCCSCC	CCEEEECCCCHHHHHHHHHHHHHHCCEEECCCCCCCCEEECCCCCCCCCHHHHHHHHCCCEEECCHHHHHHHHHCCCCCHHHCECCCHHHHHHHHHHCCCCCCCCCCEEEECCCCCCCCHHHHHHHHHHCCCEECCCCCCCCCHHHHCCCCCCCCCCCCCHHHCCCEEEEECCXXXXXXXCCEECCEEEEEHHHHHHHHHHCCCCCCCC	CCEEEECCCCHHHHHHHHHHHHHHCCEEECCCCCCCCEEECCCCCCCCCHHHHHHHHCCCEEECCHHHHHHHHHCCCCCCCCCCCCCHHHHHHHHHHCCCCCCCCCCEEEECCCCCCCCHHHHHHHHHHCCCEECCCCCCCCCHHHHCCCCCCCCCCCCCCCCCCCEEEEECCXXXXXXXCCEECCEEEEEHHHHHHHHHHCCCCCCCC	CCEEEECCCCHHHHHHHHHHHHHHTCEEECCCCTTCCEEECCCCCCCCCHHHHHHHHTTCEEECTHHHHHHHHHTCCCCCCCTCCTTHHHHHHHHHHTTCCCTTTTCEEEECCCCCCCCHHHHHHHHHHTTCEECCCCCCTTCHHHHTCCCCCTTCCTTCCCCTCCEEEEECCXXXXXXXCCEETTEEEEEHHHHHHHHHHTCCCCCCC	CCEEEECCCCHHHHHHHHHHHHHHTCEEECCCCTTCCEEECCCCCCCCCHHHHHHHHTTCEEECTHHHHHHHHHTCCCCGGGTCCTTHHHHHHHHHHTTCCCTTTTCEEEECCCCCCCCHHHHHHHHHHTTCEECCCCCCTTCHHHHTCCCCCTTCCTTCGGGTCCEEEEECCXXXXXXXCCEETTEEEEEHHHHHHHHHHTCCCCCCC
valid	816	2Y4YB	93	GSHMIKPDETRVKQFLEGFNIETFEMVGTLSNAQGTFALVKGAGGVHRVRVGDYLGRNDGKVVGISEGKIDVIEIVPDGEGNWLERPRSLTLK	XXXXXXXXXXCCCCGGGGSCGGGCEEEEEEEETTEEEEEEEETTEEEEECTTCEETTTTEEEEEEETTEEEEEEECXXXXXXXCEEEEEEECC	XXXXXXXXXXCCCCHHHHCCHHHCEEEEEEEECCEEEEEEEECCEEEEECCCCEECCCCEEEEEEECCEEEEEEECXXXXXXXCEEEEEEECC	XXXXXXXXXXCCCCCCCCCCCCCCEEEEEEEECCEEEEEEEECCEEEEECCCCEECCCCEEEEEEECCEEEEEEECXXXXXXXCEEEEEEECC	XXXXXXXXXXCCCCCCCCCCCCCCEEEEEEEETTEEEEEEEETTEEEEECTTCEETTTTEEEEEEETTEEEEEEECXXXXXXXCEEEEEEECC	XXXXXXXXXXCCCCGGGGCCGGGCEEEEEEEETTEEEEEEEETTEEEEECTTCEETTTTEEEEEEETTEEEEEEECXXXXXXXCEEEEEEECC
valid	817	3RMHA	149	GSTDITQYEVVEDHNISQLNHLQHLTPKIYVLNVYIIDVEIVYDQEIRIKVVNELPLVGKYVPPVDILEVYITGKEEVQNFLGDEVLTMDIFTPLLNETSRLRVFQRPSKTDRIIRWSPIECTIQELRLQRMFRLRDTIKVEETLSLTQ	XXXXXXCCEEEECCCHHHHHHCCSCCSEEEEEEEEEEEEEEETTTEEEEEEESSCCCTTCCBCGGGCEEEEEESHHHHHHHHSSCCCCGGGSGGGBTSEEEEEEEEECXXXCCBCEEEESSCCHHHHHHHHHHHHCXXXXXXXXXXXXX	XXXXXXCCEEEECCCHHHHHHCCCCCCEEEEEEEEEEEEEEECCCEEEEEEECCCCCCCCCECHHHCEEEEEECHHHHHHHHCCCCCCHHHCHHHECCEEEEEEEEECXXXCCECEEEECCCCHHHHHHHHHHHHCXXXXXXXXXXXXX	XXXXXXCCEEEECCCHHHHHHCCCCCCEEEEEEEEEEEEEEECCCEEEEEEECCCCCCCCCCCCCCCEEEEEECHHHHHHHHCCCCCCCCCCCCCCCCEEEEEEEEECXXXCCCCEEEECCCCHHHHHHHHHHHHCXXXXXXXXXXXXX	XXXXXXCCEEEECCCHHHHHHCCCCCCEEEEEEEEEEEEEEETTTEEEEEEECCCCCTTCCCCCCCCEEEEEECHHHHHHHHCCCCCCCCCCCCCCTCEEEEEEEEECXXXCCCCEEEECCCCHHHHHHHHHHHHCXXXXXXXXXXXXX	XXXXXXCCEEEECCCHHHHHHCCCCCCEEEEEEEEEEEEEEETTTEEEEEEECCCCCTTCCCCGGGCEEEEEECHHHHHHHHCCCCCCGGGCGGGCTCEEEEEEEEECXXXCCCCEEEECCCCHHHHHHHHHHHHCXXXXXXXXXXXXX
valid	818	3X1LH	349	MKSNVVVKYPVNSELANYAEKFWKKELAIYNLSLILNKMTPFVKRRSESYKSSLSAVKEIFKNVDDFQNFLNSVLRRSLDEYRVFFENYERLFNSFSSKIFSMRTKSRLVVGLGDESVYETSIRLHRNYGVPYIPGSALKGVAKHYAFSILARENGDEILRIYESVKEDLKARIAKRDKIKKNDVPEDYYLTAAVIQELFEKKFDELGAIRNTRVEIGDTVISVGDIVKIFGTQKEEGSVIFFDAFPTPEQLKDKPNLELDIMNPHYQPYYQHGEPPGDWHSPNPIFFLTVPAGVEFTFAVASRDLDDLAEKAEKLLKEALKKFGVGAKTSLGYGRFDARDDRHHHHHH	XXXXCCEECCSCHHHHHHHHHHHTTSSCCCCHHHHHHSSCCEEEEETTEEECSHHHHGGGSSSHHHHHHHHHHHHGGGHHHHHHHHHHHHHHHHHTTCEEEEEEBSSCBCSCTTSCCTTSCCCCBCTTTCCBCBCHHHHHHHHHHHHHHHHHHHHHHHHHHHTHHHHHHHCXXXXXXXXXXXXXXXCCHHHHHHHHHHHHHTCGGGTTSSTTCEEESSSSEEEHHHHHHHHCBTTBCCSEEECCBEECHHHHHHSCSCEEEECXXXXXXXXXXXXXXXXXXXXXXCEEEEBCTTCEEEEEEEECSTTCCHHHHHHHHHHHHHHTCSSSCGGGTTTCBCXXXXXXXXXXX	XXXXCCEECCCCHHHHHHHHHHHCCCCCCCCHHHHHHCCCCEEEEECCEEECCHHHHHHHCCCHHHHHHHHHHHHHHHHHHHHHHHHHHHHHHHHCCCEEEEEEECCCECCCCCCCCCCCCCCCECCCCCCECECHHHHHHHHHHHHHHHHHHHHHHHHHHHCHHHHHHHCXXXXXXXXXXXXXXXCCHHHHHHHHHHHHHCCHHHCCCCCCCEEECCCCEEEHHHHHHHHCECCECCCEEECCEEECHHHHHHCCCCEEEECXXXXXXXXXXXXXXXXXXXXXXCEEEEECCCCEEEEEEEECCCCCCHHHHHHHHHHHHHHCCCCCCHHHCCCCECXXXXXXXXXXX	XXXXCCEECCCCHHHHHHHHHHHCCCCCCCCHHHHHHCCCCEEEEECCEEECCHHHHCCCCCCHHHHHHHHHHHHCCCHHHHHHHHHHHHHHHHHCCCEEEEEECCCCCCCCCCCCCCCCCCCCCCCCCCCCCCCHHHHHHHHHHHHHHHHHHHHHHHHHHHCHHHHHHHCXXXXXXXXXXXXXXXCCHHHHHHHHHHHHHCCCCCCCCCCCCEEECCCCEEEHHHHHHHHCCCCCCCCEEECCCEECHHHHHHCCCCEEEECXXXXXXXXXXXXXXXXXXXXXXCEEEECCCCCEEEEEEEECCCCCCHHHHHHHHHHHHHHCCCCCCCCCCCCCCCXXXXXXXXXXX	XXXXCCEECCCCHHHHHHHHHHHTTCCCCCCHHHHHHCCCCEEEEETTEEECCHHHHCCCCCCHHHHHHHHHHHHCCCHHHHHHHHHHHHHHHHHTTCEEEEEECCCCCCCCTTCCCTTCCCCCCCTTTCCCCCCHHHHHHHHHHHHHHHHHHHHHHHHHHHTHHHHHHHCXXXXXXXXXXXXXXXCCHHHHHHHHHHHHHTCCCCTTCCTTCEEECCCCEEEHHHHHHHHCCTTCCCCEEECCCEECHHHHHHCCCCEEEECXXXXXXXXXXXXXXXXXXXXXXCEEEECCTTCEEEEEEEECCTTCCHHHHHHHHHHHHHHTCCCCCCCCTTTCCCXXXXXXXXXXX	XXXXCCEECCCCHHHHHHHHHHHTTCCCCCCHHHHHHCCCCEEEEETTEEECCHHHHGGGCCCHHHHHHHHHHHHGGGHHHHHHHHHHHHHHHHHTTCEEEEEECCCCCCCCTTCCCTTCCCCCCCTTTCCCCCCHHHHHHHHHHHHHHHHHHHHHHHHHHHTHHHHHHHCXXXXXXXXXXXXXXXCCHHHHHHHHHHHHHTCGGGTTCCTTCEEECCCCEEEHHHHHHHHCCTTCCCCEEECCCEECHHHHHHCCCCEEEECXXXXXXXXXXXXXXXXXXXXXXCEEEECCTTCEEEEEEEECCTTCCHHHHHHHHHHHHHHTCCCCCGGGTTTCCCXXXXXXXXXXX
valid	819	4IR0A	148	MMLQGINHICFSVSNLEKSIEFYQKILQAKLLVKGRKLAYFDLNGLWIALNVEEDIPRNEIKQSYTHMAFTVTNEALDHLKEVLIQNDVNILPGRERDERDQRSLYFTDPDGHKFEFHTGTLQNRLEYYKEDKKHMTFYIAGENLYFQ	CCCCSEEEEEEEESCHHHHHHHHHHTSCCEEEEECSSEEEEEETTEEEEEEECCSCCCSGGGGCCCEEEEECCHHHHHHHHHHHHHTTCCEECCCCCCGGGCCEEEEECTTCCEEEEESCCHHHHHHHHHHHHHHTCCCCTTSCCCCX	CCCCCEEEEEEEECCHHHHHHHHHHCCCCEEEEECCCEEEEEECCEEEEEEECCCCCCCHHHHCCCEEEEECCHHHHHHHHHHHHHCCCCEECCCCCCHHHCCEEEEECCCCCEEEEECCCHHHHHHHHHHHHHHCCCCCCCCCCCCX	CCCCCEEEEEEEECCHHHHHHHHHHCCCCEEEEECCCEEEEEECCEEEEEEECCCCCCCCCCCCCCEEEEECCHHHHHHHHHHHHHCCCCEECCCCCCCCCCCEEEEECCCCCEEEEECCCHHHHHHHHHHHHHHCCCCCCCCCCCCX	CCCCCEEEEEEEECCHHHHHHHHHHTCCCEEEEECCCEEEEEETTEEEEEEECCCCCCCCCCCCCCEEEEECCHHHHHHHHHHHHHTTCCEECCCCCCCCCCCEEEEECTTCCEEEEECCCHHHHHHHHHHHHHHTCCCCTTCCCCCX	CCCCCEEEEEEEECCHHHHHHHHHHTCCCEEEEECCCEEEEEETTEEEEEEECCCCCCCGGGGCCCEEEEECCHHHHHHHHHHHHHTTCCEECCCCCCGGGCCEEEEECTTCCEEEEECCCHHHHHHHHHHHHHHTCCCCTTCCCCCX
valid	820	3GT0A	247	MDKQIGFIGCGNMGMAMIGGMINKNIVSSNQIICSDLNTANLKNASEKYGLTTTTDNNEVAKNADILILSIKPDLYASIINEIKEIIKNDAIIVTIAAGKSIESTENAFNKKVKVVRVMPNTPALVGEGMSALCPNEMVTEKDLEDVLNIFNSFGQTEIVSEKLMDVVTSVSGSSPAYVYMIIEAMADAAVLDGMPRNQAYKFAAQAVLGSAKMVLETGIHPGELKDMVCSPGGTTIEAVATLEEKG	CCCCEEEECCSHHHHHHHHHHHHTTSSCGGGEEEECSCHHHHHHHHHHHCCEECSCHHHHHHHCSEEEECSCTTTHHHHCXXXCCSSCTTCEEEECSCCSCHHHHHHHHCSCCEEEEEECCGGGGGTCEEEEEEECTTCCHHHHHHHHHHHGGGEEEEECCGGGHHHHHHHHHHHHHHHHHHHHHHHHHHHHTTCCHHHHHHHHHHHHHHHHHHHHHSCCXXXXXXXXXXXXXXXXXXXXXXXXXXX	CCCCEEEECCCHHHHHHHHHHHHCCCCCHHHEEEECCCHHHHHHHHHHHCCEECCCHHHHHHHCCEEEECCCCCCHHHHCXXXCCCCCCCCEEEECCCCCCHHHHHHHHCCCCEEEEEECCHHHHHCCEEEEEEECCCCCHHHHHHHHHHHHHHEEEEECCHHHHHHHHHHHHHHHHHHHHHHHHHHHHHHHCCCCHHHHHHHHHHHHHHHHHHHHHCCCXXXXXXXXXXXXXXXXXXXXXXXXXXX	CCCCEEEECCCHHHHHHHHHHHHCCCCCCCCEEEECCCHHHHHHHHHHHCCEECCCHHHHHHHCCEEEECCCCCCHHHHCXXXCCCCCCCCEEEECCCCCCHHHHHHHHCCCCEEEEEECCCCCCCCCEEEEEEECCCCCHHHHHHHHHHHCCCEEEEECCCCCHHHHHHHHHHHHHHHHHHHHHHHHHHHHCCCCHHHHHHHHHHHHHHHHHHHHHCCCXXXXXXXXXXXXXXXXXXXXXXXXXXX	CCCCEEEECCCHHHHHHHHHHHHTTCCCCCCEEEECCCHHHHHHHHHHHCCEECCCHHHHHHHCCEEEECCCTTTHHHHCXXXCCCCCTTCEEEECCCCCCHHHHHHHHCCCCEEEEEECCCCCCCTCEEEEEEECTTCCHHHHHHHHHHHCCCEEEEECCCCCHHHHHHHHHHHHHHHHHHHHHHHHHHHHTTCCHHHHHHHHHHHHHHHHHHHHHCCCXXXXXXXXXXXXXXXXXXXXXXXXXXX	CCCCEEEECCCHHHHHHHHHHHHTTCCCGGGEEEECCCHHHHHHHHHHHCCEECCCHHHHHHHCCEEEECCCTTTHHHHCXXXCCCCCTTCEEEECCCCCCHHHHHHHHCCCCEEEEEECCGGGGGTCEEEEEEECTTCCHHHHHHHHHHHGGGEEEEECCGGGHHHHHHHHHHHHHHHHHHHHHHHHHHHHTTCCHHHHHHHHHHHHHHHHHHHHHCCCXXXXXXXXXXXXXXXXXXXXXXXXXXX
valid	821	1S0AA	429	MTTDDLAFDQRHILHPFTSMTSPLPVYPVVSAEGCELILSDGRRLVDGMSSWWAAIHGYNHPQLNAAMKSQIDAMSHVMFGGITHAPAIELCRKLVAMTPQPLECVFLADSGSVAVEVAMKMALQYWQAKGEARQRFLTFRNGYHGDTFGAMSVCDPDNSMHSLWKGYLPENLFAPAPQSRMDGEWDERDMVGFARLMAAHRHEIAAVIIEPIVQGAGGMRMYHPEWLKRIRKICDREGILLIADEIATGFGRTGKLFACEHAEIAPDILCLGKALTGGTMTLSATLTTREVAETISNGEAGCFMHGPTFMGNPLACAAANASLAILESGDWQQQVADIEVQLREQLAPARDAEMVADVRVLGAIGVVETTHPVNMAALQKFFVEQGVWIRPFGKLIYLMPPYIILPQQLQRLTAAVNRAVQDETFFCQ	CCHHHHHHHHHHBCCTTCCSSSCCCCEEEEEEEBTEEEETTSCEEEESSTTTTTCTTCBSCHHHHHHHHHHHHHCSCCCCSSEECHHHHHHHHHHHHHSCTTCCEEEEESSHHHHHHHHHHHHHHHHHHHTCCCCEEEEETTCCCCSSHHHHTTSCTTTTTGGGGTTTSCCCEEECCCCSBCXCCCCGGGGHHHHHHHHHHTTTEEEEEECSSEECTTTCEEBCTHHHHHHHHHHHHHTCEEEEECTTTTTTTTSSSSGGGGGTCCCSEEEECGGGGTSSSCCEEEEECHHHHHHHHTSTTSSCSCCCTTTTCHHHHHHHHHHHHHHHTCHHHHHHHHHHHHHHHHHGGGGGCTTEEEEEEETTEEEEEESSCBCHHHHHHHHHHTTEECCCBTTEEEECCCTTCCHHHHHHHHHHHHHHTSSGGGBCC	CCHHHHHHHHHHECCCCCCCCCCCCCEEEEEEEECEEEECCCCEEEECCCCCCCCCCCECCHHHHHHHHHHHHHCCCCCCCCEECHHHHHHHHHHHHHCCCCCCEEEEECCHHHHHHHHHHHHHHHHHHHCCCCCEEEEECCCCCCCCHHHHCCCCCCCCCHHHHCCCCCCCEEECCCCCECXCCCCHHHHHHHHHHHHHHCCCEEEEEECCCEECCCCCEEECCHHHHHHHHHHHHHCCEEEEECCCCCCCCCCCCCHHHHHCCCCCEEEECHHHHCCCCCCEEEEECHHHHHHHHCCCCCCCCCCCCCCCCHHHHHHHHHHHHHHHCCHHHHHHHHHHHHHHHHHHHHHHCCCEEEEEEECCEEEEEECCCECHHHHHHHHHHCCEECCCECCEEEECCCCCCCHHHHHHHHHHHHHHCCCHHHECC	CCHHHHHHHHHHCCCCCCCCCCCCCCEEEEEEECCEEEECCCCEEEECCCCCCCCCCCCCCHHHHHHHHHHHHHCCCCCCCCEECHHHHHHHHHHHHHCCCCCCEEEEECCHHHHHHHHHHHHHHHHHHHCCCCCEEEEECCCCCCCCHHHHCCCCCCCCCCCCCCCCCCCCEEECCCCCCCXCCCCCCCCHHHHHHHHHHCCCEEEEEECCCEECCCCCEECCCHHHHHHHHHHHHHCCEEEEECCCCCCCCCCCCCCCCCCCCCCCEEEECCCCCCCCCCCEEEEECHHHHHHHHCCCCCCCCCCCCCCCCHHHHHHHHHHHHHHHCCHHHHHHHHHHHHHHHHHCCCCCCCCEEEEEEECCEEEEEECCCCCHHHHHHHHHHCCEECCCCCCEEEECCCCCCCHHHHHHHHHHHHHHCCCCCCCCC	CCHHHHHHHHHHCCCTTCCCCCCCCCEEEEEEECTEEEETTCCEEEECCTTTTTCTTCCCCHHHHHHHHHHHHHCCCCCCCCEECHHHHHHHHHHHHHCCTTCCEEEEECCHHHHHHHHHHHHHHHHHHHTCCCCEEEEETTCCCCCCHHHHTTCCTTTTTCCCCTTTCCCCEEECCCCCCCXCCCCCCCCHHHHHHHHHHTTTEEEEEECCCEECTTTCEECCTHHHHHHHHHHHHHTCEEEEECTTTTTTTTCCCCCCCCCTCCCCEEEECCCCCTCCCCCEEEEECHHHHHHHHTCTTCCCCCCCTTTTCHHHHHHHHHHHHHHHTCHHHHHHHHHHHHHHHHHCCCCCCTTEEEEEEETTEEEEEECCCCCHHHHHHHHHHTTEECCCCTTEEEECCCTTCCHHHHHHHHHHHHHHTCCCCCCCC	CCHHHHHHHHHHCCCTTCCCCCCCCCEEEEEEECTEEEETTCCEEEECCTTTTTCTTCCCCHHHHHHHHHHHHHCCCCCCCCEECHHHHHHHHHHHHHCCTTCCEEEEECCHHHHHHHHHHHHHHHHHHHTCCCCEEEEETTCCCCCCHHHHTTCCTTTTTGGGGTTTCCCCEEECCCCCCCXCCCCGGGGHHHHHHHHHHTTTEEEEEECCCEECTTTCEECCTHHHHHHHHHHHHHTCEEEEECTTTTTTTTCCCCGGGGGTCCCCEEEECGGGGTCCCCCEEEEECHHHHHHHHTCTTCCCCCCCTTTTCHHHHHHHHHHHHHHHTCHHHHHHHHHHHHHHHHHGGGGGCTTEEEEEEETTEEEEEECCCCCHHHHHHHHHHTTEECCCCTTEEEECCCTTCCHHHHHHHHHHHHHHTCCGGGCCC
valid	822	3HX6A	570	MGSSHHHHHHSSGLVPRGSHMVAFLRGDRRKENSDNFRTRNSILGDIINSSPATVGKAQYLTYLAQPIEPSGNYSTFAEAQKTRAPRVYVGANDGMLHGFDTDGNETFAFIPSAVFEKMHKLTARGYQGGAHQFYVDGSPVVADAFFGGAWHTVLIGSLRAGGKGLFALDVTDPANIKLLWEIGVDQEPDLGYSFPKPTVARLHNGKWAVVTGNGYSSMNDKAALLIIDMETGAITRKLEVTGRTGVPNGLSSPRLADNNSDGVADYAYAGDLQGNLWRFDLIAGKVNQDDPFSRANDGPAVASSFRVSFGGQPLYSAVDSAGAAQAITAAPSLVRHPTRKGYIVIFGTGKYFENADARADTSRAQTLYGIWDQQTKGEAAGSTPRLTRGNLQQQTLDLQADSTFASTARTIRIASQNPVNWLNNDGSTKQSGWYLDFMVNGTLKGEMLIEDMIAIGQVVLLQTITPNDDPCADGASNWTYGLDPYTGGRTSFTVFDLARQGVVDSKSDYSYNKQNVAVSGTEQKGLGGLTLSTNEQGNPEVCSSGECLTVNPGPNTRGRQNWRPIEGKN	XXXXXXXXXXXXXXXXXXXXXXXXXXXXXXXXXXXXXXXXXXXXXXXXXXCCCEECSCSSCHHHHGGGCTTSCHHHHHHHHHTCCCEEEEECSSSCEEECCSSCCCCEEECCHHHHHHCCXXXXXXXCCHHHHHHHHCCCEEEEEEETTEEEEEEEEECTTSCSEEEEEECSSGGGCEEEEEEETTTCTTCCBCCSCCEEEECTTSSEEEEEECCBSCTTCCEEEEEEETTTCCEEEEEEECCSTTSCCCEEEEEEECTTSSSBCCEEEEEETTSEEEEEECSCSSCCTTSTTCCTTCSGGGGGGCEESGGGCCSEECBCTTSCBCCCCSCCEEEECTTSSSEEEEEECCCCCSGGGGSCCCSSCCEEEEEEECCCSSCCCCCCCCCCGGGEEEEEEEEEEEEEETTEEEEEEEECCCCCCCBCTTSCBCCCEEEEEEEETTBCCCCBCCSCCEEETTEEEEEEEECCXXXXXXXCEEEEEEECTTTSSCCSSCCBCTTCCSSCCGGGCEECSSCEECCCEEEESSCCCCEEEEETTTEEEEECSSCEEEBCCCCXXXXXXXXXXXXXXX	XXXXXXXXXXXXXXXXXXXXXXXXXXXXXXXXXXXXXXXXXXXXXXXXXXCCCEECCCCCCHHHHHHHCCCCCHHHHHHHHHCCCCEEEEECCCCCEEECCCCCCCCEEECCHHHHHHCCXXXXXXXCCHHHHHHHHCCCEEEEEEECCEEEEEEEEECCCCCCEEEEEECCCHHHCEEEEEEECCCCCCCCECCCCCEEEECCCCCEEEEEECCECCCCCCEEEEEEECCCCCEEEEEEECCCCCCCCCEEEEEEECCCCCCECCEEEEEECCCEEEEEECCCCCCCCCCCCCCCCCCHHHHHHCEECHHHCCCEECECCCCCECCCCCCCEEEECCCCCCEEEEEECCCCCCHHHHCCCCCCCCEEEEEEECCCCCCCCCCCCCCCHHHEEEEEEEEEEEEEECCEEEEEEEECCCCCCCECCCCCECCCEEEEEEEECCECCCCECCCCCEEECCEEEEEEEECCXXXXXXXCEEEEEEECCCCCCCCCCCCECCCCCCCCCHHHCEECCCCEECCCEEEECCCCCCEEEEECCCEEEEECCCCEEEECCCCXXXXXXXXXXXXXXX	XXXXXXXXXXXXXXXXXXXXXXXXXXXXXXXXXXXXXXXXXXXXXXXXXXCCCEECCCCCCHHHHCCCCCCCCHHHHHHHHHCCCCEEEEECCCCCEEECCCCCCCCEEECCHHHHHHCCXXXXXXXCCHHHHHHHHCCCEEEEEEECCEEEEEEEEECCCCCCEEEEEECCCCCCCEEEEEEECCCCCCCCCCCCCCEEEECCCCCEEEEEECCCCCCCCCEEEEEEECCCCCEEEEEEECCCCCCCCCEEEEEEECCCCCCCCCEEEEEECCCEEEEEECCCCCCCCCCCCCCCCCCCCCCCCCEECCCCCCCEECCCCCCCCCCCCCCCEEEECCCCCCEEEEEECCCCCCCCCCCCCCCCCCEEEEEEECCCCCCCCCCCCCCCCCCEEEEEEEEEEEEEECCEEEEEEEECCCCCCCCCCCCCCCCCEEEEEEEECCCCCCCCCCCCCEEECCEEEEEEEECCXXXXXXXCEEEEEEECCCCCCCCCCCCCCCCCCCCCCCCCCEECCCCEECCCEEEECCCCCCEEEEECCCEEEEECCCCEEECCCCCXXXXXXXXXXXXXXX	XXXXXXXXXXXXXXXXXXXXXXXXXXXXXXXXXXXXXXXXXXXXXXXXXXCCCEECCCCCCHHHHCCCCTTCCHHHHHHHHHTCCCEEEEECCCCCEEECCCCCCCCEEECCHHHHHHCCXXXXXXXCCHHHHHHHHCCCEEEEEEETTEEEEEEEEECTTCCCEEEEEECCCCCCCEEEEEEETTTCTTCCCCCCCCEEEECTTCCEEEEEECCCCCTTCCEEEEEEETTTCCEEEEEEECCCTTCCCCEEEEEEECTTCCCCCCEEEEEETTCEEEEEECCCCCCCTTCTTCCTTCCCCCCCCCEECCCCCCCEECCCTTCCCCCCCCCCEEEECTTCCCEEEEEECCCCCCCCCCCCCCCCCCEEEEEEECCCCCCCCCCCCCCCCCCEEEEEEEEEEEEEETTEEEEEEEECCCCCCCCCTTCCCCCCEEEEEEEETTCCCCCCCCCCCEEETTEEEEEEEECCXXXXXXXCEEEEEEECTTTCCCCCCCCCCTTCCCCCCCCCCEECCCCEECCCEEEECCCCCCEEEEETTTEEEEECCCCEEECCCCCXXXXXXXXXXXXXXX	XXXXXXXXXXXXXXXXXXXXXXXXXXXXXXXXXXXXXXXXXXXXXXXXXXCCCEECCCCCCHHHHGGGCTTCCHHHHHHHHHTCCCEEEEECCCCCEEECCCCCCCCEEECCHHHHHHCCXXXXXXXCCHHHHHHHHCCCEEEEEEETTEEEEEEEEECTTCCCEEEEEECCCGGGCEEEEEEETTTCTTCCCCCCCCEEEECTTCCEEEEEECCCCCTTCCEEEEEEETTTCCEEEEEEECCCTTCCCCEEEEEEECTTCCCCCCEEEEEETTCEEEEEECCCCCCCTTCTTCCTTCCGGGGGGCEECGGGCCCEECCCTTCCCCCCCCCCEEEECTTCCCEEEEEECCCCCCGGGGCCCCCCCCEEEEEEECCCCCCCCCCCCCCCGGGEEEEEEEEEEEEEETTEEEEEEEECCCCCCCCCTTCCCCCCEEEEEEEETTCCCCCCCCCCCEEETTEEEEEEEECCXXXXXXXCEEEEEEECTTTCCCCCCCCCCTTCCCCCCGGGCEECCCCEECCCEEEECCCCCCEEEEETTTEEEEECCCCEEECCCCCXXXXXXXXXXXXXXX
valid	823	1WIYB	389	MKRLSLREAWPYLKDLQQDPLAVLLEWGRAHPRLFLPLPRFPLALIFDPEGVEGALLAEGTTKATFQYRALSRLTGRGLLTDWGKSWKEARKALKDPFLPKSVRGYREAMEEEAWAFFGEWRGEERDLDHEMLALSLRLLGRALFGKPLSPSLAEHALKALDRIMAQTRSPLALLDLAAEARFRKDRGALYREAEALIVHPPLSHLPRERALSEAVTLLVAGHETVASALTWSFLLLSHRPDWQKRVAESEEAALAAFQEALRLYPPAWILTRRLERPLLLGEDRLPQGTTLVLSPYVTQRLYFPEGEAFQPERFLAERGTPSGRYFPFGLGQRLCLGRDFALLEGPIVLRAFFRRFRLDPLPFPRVLAQVTLRPEGGLPARPREGVRA	CEECCXXXXXXXXXXXXXCHHHHHHHHHHHCSEEEEECCXCEEEEECSHHHHHHHHHCSSCBCCSHHHHHHHHHHCSCTTTCCHHHHHHHHHHHCGGGSHHHHHTTHHHHHHHHHHHHHTCCSCCEEHHHHHHHHHHHHHHHHHHSSCCCHHHHHHHHHHHHHHHHHCXXXXXXXCHHHHHHHHHHHHHHHHHHTTTTTSTTGGGSCHHHHHHHHHHHHHHHHHHHHHHHHHHHHHHTTCHHHHHHHHHCHHHHHHHHHHHHHHSCSSCCEEEECSSCEEETTEEECTTCEEEECHHHHHHHSSTTTTSCCGGGGCXXCCCCBTTBCTTCCSTTCCTTHHHHHHHHHHHHHHHHHHCBCCCCCCCCEEESSSEEETTCCEECCBCXXXX	CEECCXXXXXXXXXXXXXCHHHHHHHHHHHCCEEEEECCXCEEEEECCHHHHHHHHHCCCCECCCHHHHHHHHHHCCCCCCCCHHHHHHHHHHHCHHHCHHHHHCCHHHHHHHHHHHHHCCCCCCEEHHHHHHHHHHHHHHHHHHCCCCCHHHHHHHHHHHHHHHHHCXXXXXXXCHHHHHHHHHHHHHHHHHHCCCCCCCCHHHCCHHHHHHHHHHHHHHHHHHHHHHHHHHHHHHCCCHHHHHHHHHCHHHHHHHHHHHHHHCCCCCCEEEECCCCEEECCEEECCCCEEEECHHHHHHHCCCCCCCCCHHHHCXXCCCCECCECCCCCCCCCCCCHHHHHHHHHHHHHHHHHHCECCCCCCCCEEECCCEEECCCCEECCECXXXX	CEECCXXXXXXXXXXXXXCHHHHHHHHHHHCCEEEEECCXCEEEEECCHHHHHHHHHCCCCCCCCHHHHHHHHHHCCCCCCCCHHHHHHHHHHHCCCCCHHHHHCCHHHHHHHHHHHHHCCCCCCEEHHHHHHHHHHHHHHHHHHCCCCCHHHHHHHHHHHHHHHHHCXXXXXXXCHHHHHHHHHHHHHHHHHHCCCCCCCCCCCCCHHHHHHHHHHHHHHHHHHHHHHHHHHHHHHCCCHHHHHHHHHCHHHHHHHHHHHHHHCCCCCCEEEECCCCEEECCEEECCCCEEEECHHHHHHHCCCCCCCCCCCCCCXXCCCCCCCCCCCCCCCCCCCCHHHHHHHHHHHHHHHHHHCCCCCCCCCCEEECCCEEECCCCEECCCCXXXX	CEECCXXXXXXXXXXXXXCHHHHHHHHHHHCCEEEEECCXCEEEEECCHHHHHHHHHCCCCCCCCHHHHHHHHHHCCCTTTCCHHHHHHHHHHHCCCCCHHHHHTTHHHHHHHHHHHHHTCCCCCEEHHHHHHHHHHHHHHHHHHCCCCCHHHHHHHHHHHHHHHHHCXXXXXXXCHHHHHHHHHHHHHHHHHHTTTTTCTTCCCCCHHHHHHHHHHHHHHHHHHHHHHHHHHHHHHTTCHHHHHHHHHCHHHHHHHHHHHHHHCCCCCCEEEECCCCEEETTEEECTTCEEEECHHHHHHHCCTTTTCCCCCCCCXXCCCCCTTCCTTCCCTTCCTTHHHHHHHHHHHHHHHHHHCCCCCCCCCCEEECCCEEETTCCEECCCCXXXX	CEECCXXXXXXXXXXXXXCHHHHHHHHHHHCCEEEEECCXCEEEEECCHHHHHHHHHCCCCCCCCHHHHHHHHHHCCCTTTCCHHHHHHHHHHHCGGGCHHHHHTTHHHHHHHHHHHHHTCCCCCEEHHHHHHHHHHHHHHHHHHCCCCCHHHHHHHHHHHHHHHHHCXXXXXXXCHHHHHHHHHHHHHHHHHHTTTTTCTTGGGCCHHHHHHHHHHHHHHHHHHHHHHHHHHHHHHTTCHHHHHHHHHCHHHHHHHHHHHHHHCCCCCCEEEECCCCEEETTEEECTTCEEEECHHHHHHHCCTTTTCCCGGGGCXXCCCCCTTCCTTCCCTTCCTTHHHHHHHHHHHHHHHHHHCCCCCCCCCCEEECCCEEETTCCEECCCCXXXX
valid	824	5TDYD	98	MPEKKIDGRRKAAVLLVALGPEKAAQVMKHLDEETVEQLVVEIANIGRVTPEEKKQVLEEFLSLAKAKEMISEGGIEYAKKVLEKAFGPERARKIIER	XXCCCCCHHHHHHHHHHHTCHHHHHHHHTTSCHHHHHHHHHHHHTCCCCCHHHHHHHHHHHHHHHHHHHHHHHHHHHHHHHHHHHHHSCCXXXXXXXX	XXCCCCCHHHHHHHHHHHCCHHHHHHHHCCCCHHHHHHHHHHHHCCCCCCHHHHHHHHHHHHHHHHHHHHHHHHHHHHHHHHHHHHHCCCXXXXXXXX	XXCCCCCHHHHHHHHHHHCCHHHHHHHHCCCCHHHHHHHHHHHHCCCCCCHHHHHHHHHHHHHHHHHHHHHHHHHHHHHHHHHHHHHCCCXXXXXXXX	XXCCCCCHHHHHHHHHHHTCHHHHHHHHTTCCHHHHHHHHHHHHTCCCCCHHHHHHHHHHHHHHHHHHHHHHHHHHHHHHHHHHHHHCCCXXXXXXXX	XXCCCCCHHHHHHHHHHHTCHHHHHHHHTTCCHHHHHHHHHHHHTCCCCCHHHHHHHHHHHHHHHHHHHHHHHHHHHHHHHHHHHHHCCCXXXXXXXX
valid	825	5N2ID	232	MIMIMASKSSPHDLPDVSGLSIAVLGGTGDQGRGLARRFAMAGHEVILGSRSAERAQAVAAELGEGLPVRGMDNAGAAEAGDVVIVAVPWDGHRALLESLKDVLAGKIVVDCVNPLGFDKRGAYALPVEEGSAAEQAAAILPDSRVVAAFHHVSAVLLLDPEVEKVDLDVLVLGDDREATDVVRALAARIPGVRGVYGGRLRNAHQVEAFTANLISINRRYKAHAGIRITDI	XXXXXXXXXXCCCCCCCTTCCEEEETTTSHHHHHHHHHHHHTTCCEEEEESCHHHHHHHHHHSCTTCCEEEEEHHHHHHHCSEEEECSCGGGHHHHHHHHTTTTTTSEEEECCCCEEEETTEEEECCCTTSSHHHHHHHHCTTSEEEECCTTCCHHHHHCTTCCCCCCEEEEEESCHHHHHHHHHHHTTSTTCEEEEEECGGGCHHHHHHHHHHHHHHHHHTSCCEEEEECC	XXXXXXXXXXCCCCCCCCCCCEEEECCCCHHHHHHHHHHHHCCCCEEEEECCHHHHHHHHHHCCCCCCEEEEEHHHHHHHCCEEEECCCHHHHHHHHHHHCCCCCCCEEEECCCCEEEECCEEEECCCCCCCHHHHHHHHCCCCEEEECCCCCCHHHHHCCCCCCCCCEEEEEECCHHHHHHHHHHHCCCCCCEEEEEECHHHCHHHHHHHHHHHHHHHHHCCCCEEEEECC	XXXXXXXXXXCCCCCCCCCCCEEEECCCCHHHHHHHHHHHHCCCCEEEEECCHHHHHHHHHHCCCCCCEEEEEHHHHHHHCCEEEECCCCCCHHHHHHHHCCCCCCCEEEECCCCEEEECCEEEECCCCCCCHHHHHHHHCCCCEEEECCCCCCHHHHHCCCCCCCCCEEEEEECCHHHHHHHHHHHCCCCCCEEEEEECCCCCHHHHHHHHHHHHHHHHHCCCCEEEEECC	XXXXXXXXXXCCCCCCCTTCCEEEETTTCHHHHHHHHHHHHTTCCEEEEECCHHHHHHHHHHCCTTCCEEEEEHHHHHHHCCEEEECCCCCCHHHHHHHHTTTTTTCEEEECCCCEEEETTEEEECCCTTCCHHHHHHHHCTTCEEEECCTTCCHHHHHCTTCCCCCCEEEEEECCHHHHHHHHHHHTTCTTCEEEEEECCCCCHHHHHHHHHHHHHHHHHTCCCEEEEECC	XXXXXXXXXXCCCCCCCTTCCEEEETTTCHHHHHHHHHHHHTTCCEEEEECCHHHHHHHHHHCCTTCCEEEEEHHHHHHHCCEEEECCCGGGHHHHHHHHTTTTTTCEEEECCCCEEEETTEEEECCCTTCCHHHHHHHHCTTCEEEECCTTCCHHHHHCTTCCCCCCEEEEEECCHHHHHHHHHHHTTCTTCEEEEEECGGGCHHHHHHHHHHHHHHHHHTCCCEEEEECC
valid	826	5GUTA	872	KDRISWLGQPMKIEENRTYYQKVSIDEEMLEVGDCVSVIPDDSSKPLYLARVTALWEDKNGQMMFHAHWFCAGTDTVLGATSDPLELFLVGECENMQLSYIHSKVKVIYKAPSENWAMEGGTDPETTLPGAEDGKTYFFQLWYNQEYARFESPPKTQPTEDNKHKFCLSCIRLAELRQKEMPKVLEQIEEVDGRVYCSSITKNGVVYRLGDSVYLPPEAFTFNIKVASPVKRPKKDPVNETLYPEHYRKYSDYIKGSNLDAPEPYRIGRIKEIHCGKKKGKVNEADIKLRLYKFYRPENTHRSYNGSYHTDINMLYWSDEEAVVNFSDVQGRCTVEYGEDLLESIQDYSQGGPDRFYFLEAYNSKTKNFEDPPNHARSPGNKGKGKGKGKGKGKHQVSEPKEPEAAIKLPKLRTLDVFSGCGGLSEGFHQAGISETLWAIEMWDPAAQAFRLNNPGTTVFTEDCNVLLKLVMAGEVTNSLGQRLPQKGDVEMLCGGPPCQGFSGMNRFNSRTYSKFKASLVVSFLSYCDYYRPRFFLLENVRNFVSYRRSMVLKLTLRCLVRMGYQCTFGVLQAGQYGVAQTRRRAIILAAAPGEKLPLFPEPLHVFAPRACQLSVVVDDKKFVSNITRLSSGPFRTITVRDTMSDLPEIQNGASNSEIPYNGEPLSWFQRQLRGSHYQPILRDHICKDMSPLVAARMRHIPLFPGSDWRDLPNIQVRLGDGVIAHKLQYTFHDVKNGYSSTGALRGVCSCAEGKACDPESRQFSTLIPWCLPHTGNRHNHWAGLYGRLEWDGFFSTTVTNPEPMGKQGRVLHPEQHRVVSVRECARSQGFPDSYRFFGNILDRHRQVGNAVPPPLAKAIGLEIKLCLLSSA	XXXXXXXXXXCEECSSEEEESCEEETTEEECTTCEEEECCSSTTSCCEEEEEEEEEEETTSCEEEEEEEEEEGGGSTTGGGSCTTEEEEEEEEEEEEGGGEEEEECCEECCCCTTGGGCCXXXXXXXXXXXXXXXXCEEEEEEETTTTEEECCCCCCCXXXXXCCCCHHHHHHHHHHHHHSCEEEEEEEECSSCEEEEEEEETTEEEETTCEEEECGGGCCCSSCCCCCXXXXXXCCCCTTTSTTGGGGCXXXXXXXXXCCCCCCEEEEEEEEEEEEETTEEEEEEEEEEEEECBCGGGSTTTTTTCTTSCTTEEEECCCEEEEEGGGCCEEEEEEEGGGCSSCHHHHHHHSTTEEEEEEECCTTTCCCCCCCGGGSCCXXXXXXXXXXXXXXXXXXXXXXXXXXXXXCCCEEEEEETCTTSHHHHHHHHHTSEEEEEEECSSHHHHHHHHHHCTTSEEECSCHHHHHHHHHTTCSBCTTSCBCCCTTTCSEEEECCCCCSCCSCCCCCHHHHHHHHTSHHHHHHHHHHHHCCSEEEEEEEGGGGTHHHHHHHHHHHHHHHHHTCEEEEEEEEGGGGSCSBCCEEEEEEEECTTSCCCCCCCCCBCCCGGGCCCCEEETTEEECCSCCCSSCCSBCCCCHHHHHTTSCCCCTTCCCSEEECCSCCCSHHHHHHHCSSCCCEEECCCCCCCCHHHHHHHHTSCSSTTCCGGGCCCCCEECGGGCEEBCCCCCBCCTTTCCCTTSCCCBSSGGGGTSCCCTTCCCCSBSSCTHHHHHGGGGGGGTTTTCBCCTTSCBCCCCSSCCTTSSSCCCBCSSSSSBCCHHHHHHHTTCCTTCCCCSSHHHHHHHHHHSCCHHHHHHHHHHHHHTTCXXX	XXXXXXXXXXCEECCCEEEECCEEECCEEECCCCEEEECCCCCCCCCEEEEEEEEEEECCCCEEEEEEEEEEHHHCCCHHHCCCCEEEEEEEEEEEEHHHEEEEECCEECCCCCCHHHCCXXXXXXXXXXXXXXXXCEEEEEEECCCCEEECCCCCCCXXXXXCCCCHHHHHHHHHHHHHCCEEEEEEEECCCCEEEEEEEECCEEEECCCEEEECHHHCCCCCCCCCCXXXXXXCCCCCCCCCCHHHHCXXXXXXXXXCCCCCCEEEEEEEEEEEEECCEEEEEEEEEEEEECECHHHCCCCCCCCCCCCCCEEEECCCEEEEEHHHCCEEEEEEEHHHCCCCHHHHHHHCCCEEEEEEECCCCCCCCCCCCHHHCCCXXXXXXXXXXXXXXXXXXXXXXXXXXXXXCCCEEEEEECCCCCHHHHHHHHHCCEEEEEEECCCHHHHHHHHHHCCCCEEECCCHHHHHHHHHCCCCECCCCCECCCCCCCCEEEECCCCCCCCCCCCCCHHHHHHHHCCHHHHHHHHHHHHCCCEEEEEEEHHHHCHHHHHHHHHHHHHHHHHCCEEEEEEEEHHHHCCCECCEEEEEEEECCCCCCCCCCCCCECCCHHHCCCCEEECCEEECCCCCCCCCCCECCCCHHHHHCCCCCCCCCCCCCEEECCCCCCCHHHHHHHCCCCCCEEECCCCCCCCHHHHHHHHCCCCCCCCCHHHCCCCCEECHHHCEEECCCCCECCCCCCCCCCCCCCECCHHHHCCCCCCCCCCCCECCCCHHHHHHHHHHHHCCCCCECCCCCCECCCCCCCCCCCCCCCCECCCCCCECCHHHHHHHCCCCCCCCCCCCHHHHHHHHHHCCCHHHHHHHHHHHHHCCCXXX	XXXXXXXXXXCEECCCEEEECCEEECCEEECCCCEEEECCCCCCCCCEEEEEEEEEEECCCCEEEEEEEEEECCCCCCCCCCCCCEEEEEEEEEEEECCCEEEEECCEECCCCCCCCCCCXXXXXXXXXXXXXXXXCEEEEEEECCCCEEECCCCCCCXXXXXCCCCHHHHHHHHHHHHHCCEEEEEEEECCCCEEEEEEEECCEEEECCCEEEECCCCCCCCCCCCCCXXXXXXCCCCCCCCCCCCCCCXXXXXXXXXCCCCCCEEEEEEEEEEEEECCEEEEEEEEEEEEECCCCCCCCCCCCCCCCCCCCEEEECCCEEEEECCCCCEEEEEEECCCCCCCHHHHHHHCCCEEEEEEECCCCCCCCCCCCCCCCCCXXXXXXXXXXXXXXXXXXXXXXXXXXXXXCCCEEEEEECCCCCHHHHHHHHHCCEEEEEEECCCHHHHHHHHHHCCCCEEECCCHHHHHHHHHCCCCCCCCCCCCCCCCCCCEEEECCCCCCCCCCCCCCHHHHHHHHCCHHHHHHHHHHHHCCCEEEEEEECCCCCHHHHHHHHHHHHHHHHHCCEEEEEEEECCCCCCCCCCEEEEEEEECCCCCCCCCCCCCCCCCCCCCCCCEEECCEEECCCCCCCCCCCCCCCCHHHHHCCCCCCCCCCCCCEEECCCCCCCHHHHHHHCCCCCCEEECCCCCCCCHHHHHHHHCCCCCCCCCCCCCCCCCEECCCCCEECCCCCCCCCCCCCCCCCCCCCCCCCCCCCCCCCCCCCCCCCCCCCHHHHHCCCCCCCCCCCCCCCCCCCCCCCCCCCCCCCCCCCCCCCCCCCCCCHHHHHHHCCCCCCCCCCCCHHHHHHHHHHCCCHHHHHHHHHHHHHCCCXXX	XXXXXXXXXXCEECCCEEEECCEEETTEEECTTCEEEECCCCTTCCCEEEEEEEEEEETTCCEEEEEEEEEECCCCTTCCCCCTTEEEEEEEEEEEECCCEEEEECCEECCCCTTCCCCCXXXXXXXXXXXXXXXXCEEEEEEETTTTEEECCCCCCCXXXXXCCCCHHHHHHHHHHHHHCCEEEEEEEECCCCEEEEEEEETTEEEETTCEEEECCCCCCCCCCCCCCXXXXXXCCCCTTTCTTCCCCCXXXXXXXXXCCCCCCEEEEEEEEEEEEETTEEEEEEEEEEEEECCCCCCCTTTTTTCTTCCTTEEEECCCEEEEECCCCCEEEEEEECCCCCCCHHHHHHHCTTEEEEEEECCTTTCCCCCCCCCCCCCXXXXXXXXXXXXXXXXXXXXXXXXXXXXXCCCEEEEEETCTTCHHHHHHHHHTCEEEEEEECCCHHHHHHHHHHCTTCEEECCCHHHHHHHHHTTCCCCTTCCCCCCTTTCCEEEECCCCCCCCCCCCCCHHHHHHHHTCHHHHHHHHHHHHCCCEEEEEEECCCCTHHHHHHHHHHHHHHHHHTCEEEEEEEECCCCCCCCCCEEEEEEEECTTCCCCCCCCCCCCCCCCCCCCCEEETTEEECCCCCCCCCCCCCCCCHHHHHTTCCCCCTTCCCCEEECCCCCCCHHHHHHHCCCCCCEEECCCCCCCCHHHHHHHHTCCCCTTCCCCCCCCCCEECCCCCEECCCCCCCCCTTTCCCTTCCCCCCCCCCCTCCCCTTCCCCCCCCCTHHHHHCCCCCCCTTTTCCCCTTCCCCCCCCCCCTTCCCCCCCCCCCCCCCCHHHHHHHTTCCTTCCCCCCHHHHHHHHHHCCCHHHHHHHHHHHHHTTCXXX	XXXXXXXXXXCEECCCEEEECCEEETTEEECTTCEEEECCCCTTCCCEEEEEEEEEEETTCCEEEEEEEEEEGGGCTTGGGCCTTEEEEEEEEEEEEGGGEEEEECCEECCCCTTGGGCCXXXXXXXXXXXXXXXXCEEEEEEETTTTEEECCCCCCCXXXXXCCCCHHHHHHHHHHHHHCCEEEEEEEECCCCEEEEEEEETTEEEETTCEEEECGGGCCCCCCCCCCXXXXXXCCCCTTTCTTGGGGCXXXXXXXXXCCCCCCEEEEEEEEEEEEETTEEEEEEEEEEEEECCCGGGCTTTTTTCTTCCTTEEEECCCEEEEEGGGCCEEEEEEEGGGCCCCHHHHHHHCTTEEEEEEECCTTTCCCCCCCGGGCCCXXXXXXXXXXXXXXXXXXXXXXXXXXXXXCCCEEEEEETCTTCHHHHHHHHHTCEEEEEEECCCHHHHHHHHHHCTTCEEECCCHHHHHHHHHTTCCCCTTCCCCCCTTTCCEEEECCCCCCCCCCCCCCHHHHHHHHTCHHHHHHHHHHHHCCCEEEEEEEGGGGTHHHHHHHHHHHHHHHHHTCEEEEEEEEGGGGCCCCCCEEEEEEEECTTCCCCCCCCCCCCCCGGGCCCCEEETTEEECCCCCCCCCCCCCCCCHHHHHTTCCCCCTTCCCCEEECCCCCCCHHHHHHHCCCCCCEEECCCCCCCCHHHHHHHHTCCCCTTCCGGGCCCCCEECGGGCEECCCCCCCCCTTTCCCTTCCCCCCCGGGGTCCCCTTCCCCCCCCCTHHHHHGGGGGGGTTTTCCCCTTCCCCCCCCCCCTTCCCCCCCCCCCCCCCCHHHHHHHTTCCTTCCCCCCHHHHHHHHHHCCCHHHHHHHHHHHHHTTCXXX
valid	827	5LRWC	296	MEMPICAFQLPDLTVYNEDFRSFIERDLIEQSMLVALEQAGRLNWWVSVDPTSQRLLPLATTGDGNCLLHAASLGMWGFHDRDLMLRKALYALMEKGVEKEALKRRWRWQQTQQNKESGLVYTEDEWQKEWNELIKLASQPGESLEEFHVFVLAHVLRRPIVVVADTMLRDSGGEAFAPIPFGGIYLPLEVPASQCHRSPLVLAYDQAHFSALVSMEQKENTKEQAVIPLTDSEYKLLPLHFAVDPGKGWEWGKDDSDNVRLASVILSLEVKLHLLHSYMNVKWIPLSSKHHHHHH	CEEEEEEECCCCCSSSHHHHHHHHHTCCBCHHHHHHHHHTTCSSTHHHHCTTCCCEEEBCCCSSTTHHHHHHCGGGTTCTTHHHHHHHHHHHHHHSSSSHHHHHHHHHHHHHHHHHHHTCCCCHHHHHHHHHHHHHHHHSTTCCCCHHHHHHHHHHHTSCEEEECCSEEECTTSCEEEECCCCEEECCTTSCGGGSCCSCEEEEEETTEEEEEEEHHHHTTSCSCEEEESBCTTSCBCCBTTCCCGGGCCCXXXXXXXXXXXCHHHHHHHHHHHHHHHHCCCEEEECCCXXXXXXX	CEEEEEEECCCCCCCCHHHHHHHHHCCCECHHHHHHHHHCCCCCCHHHHCCCCCCEEEECCCCCCCHHHHHHCHHHCCCCCHHHHHHHHHHHHHHCCCCHHHHHHHHHHHHHHHHHHHCCCCCHHHHHHHHHHHHHHHHCCCCCCCHHHHHHHHHHHCCCEEEECCCEEECCCCCEEEECCCCEEECCCCCCHHHCCCCCEEEEEECCEEEEEEEHHHHCCCCCCEEEECECCCCCECCECCCCCHHHCCCXXXXXXXXXXXCHHHHHHHHHHHHHHHHCCCEEEECCCXXXXXXX	CEEEEEEECCCCCCCCHHHHHHHHHCCCCCHHHHHHHHHCCCCCCHHHHCCCCCCEEECCCCCCCCHHHHHHCCCCCCCCCHHHHHHHHHHHHHHCCCCHHHHHHHHHHHHHHHHHHHCCCCCHHHHHHHHHHHHHHHHCCCCCCCHHHHHHHHHHHCCCEEEECCCEEECCCCCEEEECCCCEEECCCCCCCCCCCCCCEEEEEECCEEEEEEEHHHHCCCCCCEEEECCCCCCCCCCCCCCCCCCCCCCXXXXXXXXXXXCHHHHHHHHHHHHHHHHCCCEEEECCCXXXXXXX	CEEEEEEECCCCCCCCHHHHHHHHHTCCCCHHHHHHHHHTTCCCTHHHHCTTCCCEEECCCCCCTTHHHHHHCCCCTTCTTHHHHHHHHHHHHHHCCCCHHHHHHHHHHHHHHHHHHHTCCCCHHHHHHHHHHHHHHHHCTTCCCCHHHHHHHHHHHTCCEEEECCCEEECTTCCEEEECCCCEEECCTTCCCCCCCCCCEEEEEETTEEEEEEEHHHHTTCCCCEEEECCCTTCCCCCCTTCCCCCCCCCXXXXXXXXXXXCHHHHHHHHHHHHHHHHCCCEEEECCCXXXXXXX	CEEEEEEECCCCCCCCHHHHHHHHHTCCCCHHHHHHHHHTTCCCTHHHHCTTCCCEEECCCCCCTTHHHHHHCGGGTTCTTHHHHHHHHHHHHHHCCCCHHHHHHHHHHHHHHHHHHHTCCCCHHHHHHHHHHHHHHHHCTTCCCCHHHHHHHHHHHTCCEEEECCCEEECTTCCEEEECCCCEEECCTTCCGGGCCCCCEEEEEETTEEEEEEEHHHHTTCCCCEEEECCCTTCCCCCCTTCCCGGGCCCXXXXXXXXXXXCHHHHHHHHHHHHHHHHCCCEEEECCCXXXXXXX
valid	828	3KOJA	108	MGHHHHHHSHMNSCILQATVVEAPQLRYAQDNQTPVAEMVVQFPGLSSKDAPARLKVVGWGAVAQELQDRCRLNDEVVLEGRLRINSLLKPDGNREKQTELTVTRVHH	XXXXXXCCSSCEEEEEEEEEEEEEEEEECTTSSSEEEEEEEEECCXXXXXCCEEEEEEEETHHHHHHHHHCCTTCEEEEEEEEEEECXXXXXXXXCCEEEEEEEEEEC	XXXXXXCCCCCEEEEEEEEEEEEEEEEECCCCCCEEEEEEEEECCXXXXXCCEEEEEEEECHHHHHHHHHCCCCCEEEEEEEEEEECXXXXXXXXCCEEEEEEEEEEC	XXXXXXCCCCCEEEEEEEEEEEEEEEEECCCCCCEEEEEEEEECCXXXXXCCEEEEEEEECHHHHHHHHHCCCCCEEEEEEEEEEECXXXXXXXXCCEEEEEEEEEEC	XXXXXXCCCCCEEEEEEEEEEEEEEEEECTTCCCEEEEEEEEECCXXXXXCCEEEEEEEETHHHHHHHHHCCTTCEEEEEEEEEEECXXXXXXXXCCEEEEEEEEEEC	XXXXXXCCCCCEEEEEEEEEEEEEEEEECTTCCCEEEEEEEEECCXXXXXCCEEEEEEEETHHHHHHHHHCCTTCEEEEEEEEEEECXXXXXXXXCCEEEEEEEEEEC
valid	829	3MBHB	291	GMYANKVKKIAAVHDLSGMGRVSLTVVIPILSSMGFQVCPLPTAVLSNHTQYPGFSFLDLTDEMPKIIAEWKKLEVQFDAIYTGYLGSPRQIQIVSDFIKDFRQPDSLIVADPVLGDNGRLYTNFDMEMVKEMRHLITKADVITPNLTELFYLLDEPYKADSTDEELKEYLRLLSDKGPQVVIITSVPVHDEPHKTSVYAYNRQGNRYWKVTCPYLPAHYPGTGDTFTSVITGSLMQGDSLPMALDRATQFILQGIRATFGYEYDNREGILLEKVLHNLDMPIQMASYELI	XXXXCCCCEEEEECCEEEESSCTHHHHHHHHHHTTCEEEECCCEEEEECTTSSCCCEEECTTTHHHHHHHHHHTTCCCSEEEECCCSSTTHHHHHHHHHHHHCCTTCEEEECCCCEETTEECTTCCHHHHHHHHHHHTTCSEECCBHHHHHHHHTCCCCSCCCHHHHHHHHHHHHTTSCSEEEEEEEEETTEEEEEEEEEEETGGGEEEEEEESCCGGGSTTHHHHHHHHHHHHHHHTCCHHHHHHHHHHHHHHHHHTTTTSCCCGGGCSCHHHHGGGGGSCCSSCCCEEC	XXXXCCCCEEEEECCEEEECCCCHHHHHHHHHHCCCEEEECCCEEEEECCCCCCCCEEECCCCHHHHHHHHHHCCCCCCEEEECCCCCCCHHHHHHHHHHHHCCCCCEEEECCCCEECCEECCCCCHHHHHHHHHHHCCCCEECCEHHHHHHHHCCCCCCCCCHHHHHHHHHHHHCCCCCEEEEEEEEECCEEEEEEEEEEECHHHEEEEEEECCCHHHCCCHHHHHHHHHHHHHHHCCCHHHHHHHHHHHHHHHHHCCCCCCCCHHHCCCHHHHHHHHHCCCCCCCCEEC	XXXXCCCCEEEEECCEEEECCCCHHHHHHHHHHCCCEEEECCCEEEEECCCCCCCCEEECCCCHHHHHHHHHHCCCCCCEEEECCCCCCCHHHHHHHHHHHHCCCCCEEEECCCCEECCEECCCCCHHHHHHHHHHHCCCCEECCCHHHHHHHHCCCCCCCCCHHHHHHHHHHHHCCCCCEEEEEEEEECCEEEEEEEEEEECCCCEEEEEEECCCCCCCCCHHHHHHHHHHHHHHHCCCHHHHHHHHHHHHHHHHHCCCCCCCCCCCCCCHHHHCCCCCCCCCCCCCEEC	XXXXCCCCEEEEECCEEEECCCTHHHHHHHHHHTTCEEEECCCEEEEECTTCCCCCEEECTTTHHHHHHHHHHTTCCCCEEEECCCCCTTHHHHHHHHHHHHCCTTCEEEECCCCEETTEECTTCCHHHHHHHHHHHTTCCEECCCHHHHHHHHTCCCCCCCCHHHHHHHHHHHHTTCCCEEEEEEEEETTEEEEEEEEEEETCCCEEEEEEECCCCCCCTTHHHHHHHHHHHHHHHTCCHHHHHHHHHHHHHHHHHTTTTCCCCCCCCCCHHHHCCCCCCCCCCCCCEEC	XXXXCCCCEEEEECCEEEECCCTHHHHHHHHHHTTCEEEECCCEEEEECTTCCCCCEEECTTTHHHHHHHHHHTTCCCCEEEECCCCCTTHHHHHHHHHHHHCCTTCEEEECCCCEETTEECTTCCHHHHHHHHHHHTTCCEECCCHHHHHHHHTCCCCCCCCHHHHHHHHHHHHTTCCCEEEEEEEEETTEEEEEEEEEEETGGGEEEEEEECCCGGGCTTHHHHHHHHHHHHHHHTCCHHHHHHHHHHHHHHHHHTTTTCCCCGGGCCCHHHHGGGGGCCCCCCCCEEC
valid	830	3N77B	144	SNAMRQRTIVCPLIQNDGCYLLCKMADNRGVFPGQWALSGGGVEPGERIEEALRREIREELGEQLILSDITPWTFRDDIRIKTYADGRQEEIYMIYLIFDCVSANRDICINDEFQDYAWVAPAALALYDLNVATRHTLALKGLL	XXXCEEEEEEEEEEEETTEEEEEEECTTSTTTTTCEECCCEECCTTCCHHHHHHHHHHHHHCTTCCEEEEEEEEEEEEEEEEECTTSCEEEEEEEEEEEEEEESCCCCCCCTTEEEEEEECGGGGGGSCBCHHHHHHHHHHTCC	XXXCEEEEEEEEEEEECCEEEEEEECCCCCCCCCCEECCCEECCCCCCHHHHHHHHHHHHHCCCCCEEEEEEEEEEEEEEEEECCCCCEEEEEEEEEEEEEEECCCCCCCCCCEEEEEEECHHHHHHCCECHHHHHHHHHHCCC	XXXCEEEEEEEEEEEECCEEEEEEECCCCCCCCCCEECCCEECCCCCCHHHHHHHHHHHHHCCCCCEEEEEEEEEEEEEEEEECCCCCEEEEEEEEEEEEEEECCCCCCCCCCEEEEEEECCCCCCCCCCCHHHHHHHHHHCCC	XXXCEEEEEEEEEEEETTEEEEEEECTTCTTTTTCEECCCEECCTTCCHHHHHHHHHHHHHCTTCCEEEEEEEEEEEEEEEEECTTCCEEEEEEEEEEEEEEECCCCCCCCTTEEEEEEECCCCCCCCCCCHHHHHHHHHHTCC	XXXCEEEEEEEEEEEETTEEEEEEECTTCTTTTTCEECCCEECCTTCCHHHHHHHHHHHHHCTTCCEEEEEEEEEEEEEEEEECTTCCEEEEEEEEEEEEEEECCCCCCCCTTEEEEEEECGGGGGGCCCCHHHHHHHHHHTCC
valid	831	5D2EA	522	MNEKTMQIEQIVKKVKECSLTPEEGLELIKSLGKTHLYEMVWDRHEFKGSKKFPHTKEPILFFCEDDSMYTVMKRQLEGYEAPFIYVTSGERFEDCRNGRFTMNFTKGEDYDALCGVLRSQNIRPRHIIHFLAAGLFKNTEDAMRKQLNKSLYSLFQMFQAFMANKLCPKAEILYLYENAEGEVQPIYNAVESFLKTVQAENPNFTCKAAELKSMFDEPFTKQHIADVISFEWNNQCKTDCFTCYEPRHYYKRQLQRVKKEDGEKHSFSVKKNGVYLITGGAGGLGYLFAEYLAKQAEVKLILTGRSPASRETAQKLSALENLGAEALYVPADISKEKETDALIKYIKQTFGELNGILHSAGLVKDAFIIKKTKESIEEVIAPKVFGTVWLDKAAEEEPLDFFVMFSSLSAVLPNAGQSDYAFANGCMDGFTQYRSMKGRPGKTLSINWPLWDAGNMTVGPGELQALRHAGLELLSAQAGLAAFQDSMSRSASQLAVISGDKDRISELLSTDHKKIETVPEN	XXXXCHHHHHHHHHHHTTSSCHHHHHHHHHTTTSEEEEEEEEEEEECCCCCSSCSSCCCEEEEESSGGGHHHHHHHTTTCCSCEEEEEECSSCEECSTTEEEECTTCHHHHHHHHHHHHHTTCCCCEEEEEEECSCCCSSHHHHHHHHHHTHHHHHHHHHHHHHTTCCSSEEEEEEEEEETTCCCHHHHHHHHHHHHHHHHCTTEEEEEEEEEEBTTBCCCHHHHHHHHHHHHTCXXXXXCEEEECSSEEEEEEEEECCCXXXXXXCCCCCTTCEEEEETTTSHHHHHHHHHHHHHSCCEEEEECSSCCCHHHHHHHHHHHTTTCEEEECCCCTTSHHHHHHHHHHHHHHHSCCCEEEECCCCCCCCCTTTCCHHHHHHHHTTTTHHHHHHHHHTTTSCCSEEEEEEEGGGTSCCTTCHHHHHHHHHHHHHHHHHHHTTCSSEEEEEEECCEECCXXXXXXXXXXCHHHHTBCCEEHHHHHHHHHHHHTSSCSEEEEEEBCHHHHHHHHCXXXXXXXXXXXX	XXXXCHHHHHHHHHHHCCCCCHHHHHHHHHCCCCEEEEEEEEEEEECCCCCCCCCCCCCEEEEECCHHHHHHHHHHCCCCCCCEEEEEECCCCEECCCCEEEECCCCHHHHHHHHHHHHHCCCCCCEEEEEEECCCCCCCHHHHHHHHHHCHHHHHHHHHHHHHCCCCCCEEEEEEEEEECCCCCHHHHHHHHHHHHHHHHCCCEEEEEEEEEEECCECCCHHHHHHHHHHHHCCXXXXXCEEEECCCEEEEEEEEECCCXXXXXXCCCCCCCCEEEEECCCCHHHHHHHHHHHHHCCCEEEEECCCCCCHHHHHHHHHHHCCCCEEEECCCCCCCHHHHHHHHHHHHHHHCCCCEEEECCCCCCCCCCCCCCHHHHHHHHCCCCHHHHHHHHHCCCCCCCEEEEEEEHHHCCCCCCCHHHHHHHHHHHHHHHHHHHCCCCCEEEEEEECCEECCXXXXXXXXXXCHHHHCECCEEHHHHHHHHHHHHCCCCCEEEEEEECHHHHHHHHCXXXXXXXXXXXX	XXXXCHHHHHHHHHHHCCCCCHHHHHHHHHCCCCEEEEEEEEEEEECCCCCCCCCCCCCEEEEECCCCCHHHHHHHCCCCCCCEEEEEECCCCEECCCCEEEECCCCHHHHHHHHHHHHHCCCCCCEEEEEEECCCCCCCHHHHHHHHHHCHHHHHHHHHHHHHCCCCCCEEEEEEEEEECCCCCHHHHHHHHHHHHHHHHCCCEEEEEEEEEECCCCCCCHHHHHHHHHHHHCCXXXXXCEEEECCCEEEEEEEEECCCXXXXXXCCCCCCCCEEEEECCCCHHHHHHHHHHHHHCCCEEEEECCCCCCHHHHHHHHHHHCCCCEEEECCCCCCCHHHHHHHHHHHHHHHCCCCEEEECCCCCCCCCCCCCCHHHHHHHHCCCCHHHHHHHHHCCCCCCCEEEEEEECCCCCCCCCCHHHHHHHHHHHHHHHHHHHCCCCCEEEEEEECCEECCXXXXXXXXXXCHHHHCCCCEEHHHHHHHHHHHHCCCCCEEEEEECCHHHHHHHHCXXXXXXXXXXXX	XXXXCHHHHHHHHHHHTTCCCHHHHHHHHHTTTCEEEEEEEEEEEECCCCCCCCCCCCCEEEEECCCCCHHHHHHHTTTCCCCEEEEEECCCCEECCTTEEEECTTCHHHHHHHHHHHHHTTCCCCEEEEEEECCCCCCCHHHHHHHHHHTHHHHHHHHHHHHHTTCCCCEEEEEEEEEETTCCCHHHHHHHHHHHHHHHHCTTEEEEEEEEEECTTCCCCHHHHHHHHHHHHTCXXXXXCEEEECCCEEEEEEEEECCCXXXXXXCCCCCTTCEEEEETTTCHHHHHHHHHHHHHCCCEEEEECCCCCCHHHHHHHHHHHTTTCEEEECCCCTTCHHHHHHHHHHHHHHHCCCCEEEECCCCCCCCCTTTCCHHHHHHHHTTTTHHHHHHHHHTTTCCCCEEEEEEECCCTCCCTTCHHHHHHHHHHHHHHHHHHHTTCCCEEEEEEECCEECCXXXXXXXXXXCHHHHTCCCEEHHHHHHHHHHHHTCCCCEEEEEECCHHHHHHHHCXXXXXXXXXXXX	XXXXCHHHHHHHHHHHTTCCCHHHHHHHHHTTTCEEEEEEEEEEEECCCCCCCCCCCCCEEEEECCGGGHHHHHHHTTTCCCCEEEEEECCCCEECCTTEEEECTTCHHHHHHHHHHHHHTTCCCCEEEEEEECCCCCCCHHHHHHHHHHTHHHHHHHHHHHHHTTCCCCEEEEEEEEEETTCCCHHHHHHHHHHHHHHHHCTTEEEEEEEEEECTTCCCCHHHHHHHHHHHHTCXXXXXCEEEECCCEEEEEEEEECCCXXXXXXCCCCCTTCEEEEETTTCHHHHHHHHHHHHHCCCEEEEECCCCCCHHHHHHHHHHHTTTCEEEECCCCTTCHHHHHHHHHHHHHHHCCCCEEEECCCCCCCCCTTTCCHHHHHHHHTTTTHHHHHHHHHTTTCCCCEEEEEEEGGGTCCCTTCHHHHHHHHHHHHHHHHHHHTTCCCEEEEEEECCEECCXXXXXXXXXXCHHHHTCCCEEHHHHHHHHHHHHTCCCCEEEEEECCHHHHHHHHCXXXXXXXXXXXX
valid	832	4K70B	500	GPGSMEALVRALEEADHAVATVVQSRILEFFMAAGRETPAGVRGLWARALRLACRAYVETGTCEAAVLAENLAGLALWRLRHDWDEGTAPLLELLGVVNGDDTTAALTEAGLRTSAEFGPDAMFRLVSEWCAAFDEALAGARSADDVLAAPRVVPPEQTARALVQPRFATLYDMDFVQDGLRYVAQHTNWALPLALAVRQMQNEGLKPLTRALFALTIADEFFHDRQNPTLREQFAEAARAVDEAALVPVGEVNATPRTAVEVRVSAALAHGDAYVRELRPGTVARRLRTDQGVLALLDPGAQAVHVAAAADLDHTQVDATGVWEAVQASASPLQVVEALVTAGFTRRHCDLLERAVLDRAPRLTDAQRAVGCTAVVGGVVHRLLDDYGPGLDYVRAYTDVADTLEPLYGDVTAALGLPEKGVEHVVRHCMAPRPPTEHVGAARAALLREVAAAERRAGLAHSAAREALNTWLAFRAQSRWGLRADGAGETPMEAPTSAA	XCCHHHHHHHHHHHSCTTCHHHHHHHHHHHHTCCCCBCHHHHHHHHHHHHHHHHHHHHHHCCHHHHHHHHHHHHHHHHTBCCCGGGCSHHHHHHHHHHTSHHHHHHHHHTTCCSCSTTSHHHHHHHHHHHHHHHHHHTSSCCSHHHHHHSCCCCCTTTTTGGGSSGGGGGGTTSHHHHHHHHHHHHTTTTHHHHHHHHHHHTCTTSCHHHHHHHHHHHHHHHTTTCCCHHHHHHHHHHHHTSCGGGBCCTTSTTCSCCSHHHHHHHHHHHHTCTTCCCCCTTCCCCCBCCSGGGGGGSCTTCGGGSHHHHHCTTTCCCCCHHHHHHHHHCCSHHHHHHHHHHTTCCHHHHHHHHHHHHTTCSSCCHHHHHHHHHHHHHHHHHHHHTTCSSSHHHHHHHHHHHHTHHHHHTTTTTTTTCCTTHHHHHHHHHHCCCCCTHHHHHHHHHHHHHHHHHHHHTTCSCCHHHHHHHHHHHHHHHHHHCCXXXXXXXXXXXXXXXXX	XCCHHHHHHHHHHHCCCCCHHHHHHHHHHHHCCCCCECHHHHHHHHHHHHHHHHHHHHHHCCHHHHHHHHHHHHHHHHCECCCHHHCCHHHHHHHHHHCCHHHHHHHHHCCCCCCCCCCHHHHHHHHHHHHHHHHHHCCCCCCHHHHHHCCCCCCCCCCCHHHCCHHHHHHCCCHHHHHHHHHHHHCCCCHHHHHHHHHHHCCCCCCHHHHHHHHHHHHHHHCCCCCCHHHHHHHHHHHHCCCHHHECCCCCCCCCCCCHHHHHHHHHHHHCCCCCCCCCCCCCCCCECCCHHHHHHCCCCCHHHCHHHHHCCCCCCCCCHHHHHHHHHCCCHHHHHHHHHHCCCCHHHHHHHHHHHHCCCCCCCHHHHHHHHHHHHHHHHHHHHCCCCCCHHHHHHHHHHHHCHHHHHCCCCCCCCCCCCHHHHHHHHHHCCCCCCHHHHHHHHHHHHHHHHHHHHCCCCCCHHHHHHHHHHHHHHHHHHCCXXXXXXXXXXXXXXXXX	XCCHHHHHHHHHHHCCCCCHHHHHHHHHHHHCCCCCCCHHHHHHHHHHHHHHHHHHHHHHCCHHHHHHHHHHHHHHHHCCCCCCCCCCHHHHHHHHHHCCHHHHHHHHHCCCCCCCCCCHHHHHHHHHHHHHHHHHHCCCCCCHHHHHHCCCCCCCCCCCCCCCCCCCCCCCCCHHHHHHHHHHHHCCCCHHHHHHHHHHHCCCCCCHHHHHHHHHHHHHHHCCCCCCHHHHHHHHHHHHCCCCCCCCCCCCCCCCCCCHHHHHHHHHHHHCCCCCCCCCCCCCCCCCCCCCCCCCCCCCCCCCCCHHHHHCCCCCCCCCHHHHHHHHHCCCHHHHHHHHHHCCCCHHHHHHHHHHHHCCCCCCCHHHHHHHHHHHHHHHHHHHHCCCCCCHHHHHHHHHHHHCHHHHHCCCCCCCCCCCCHHHHHHHHHHCCCCCCHHHHHHHHHHHHHHHHHHHHCCCCCCHHHHHHHHHHHHHHHHHHCCXXXXXXXXXXXXXXXXX	XCCHHHHHHHHHHHCCTTCHHHHHHHHHHHHTCCCCCCHHHHHHHHHHHHHHHHHHHHHHCCHHHHHHHHHHHHHHHHTCCCCCCCCCHHHHHHHHHHTCHHHHHHHHHTTCCCCCTTCHHHHHHHHHHHHHHHHHHTCCCCCHHHHHHCCCCCCTTTTTCCCCCCCCCCCTTCHHHHHHHHHHHHTTTTHHHHHHHHHHHTCTTCCHHHHHHHHHHHHHHHTTTCCCHHHHHHHHHHHHTCCCCCCCCTTCTTCCCCCHHHHHHHHHHHHTCTTCCCCCTTCCCCCCCCCCCCCCCCCTTCCCCCHHHHHCTTTCCCCCHHHHHHHHHCCCHHHHHHHHHHTTCCHHHHHHHHHHHHTTCCCCCHHHHHHHHHHHHHHHHHHHHTTCCCCHHHHHHHHHHHHTHHHHHTTTTTTTTCCTTHHHHHHHHHHCCCCCTHHHHHHHHHHHHHHHHHHHHTTCCCCHHHHHHHHHHHHHHHHHHCCXXXXXXXXXXXXXXXXX	XCCHHHHHHHHHHHCCTTCHHHHHHHHHHHHTCCCCCCHHHHHHHHHHHHHHHHHHHHHHCCHHHHHHHHHHHHHHHHTCCCCGGGCCHHHHHHHHHHTCHHHHHHHHHTTCCCCCTTCHHHHHHHHHHHHHHHHHHTCCCCCHHHHHHCCCCCCTTTTTGGGCCGGGGGGTTCHHHHHHHHHHHHTTTTHHHHHHHHHHHTCTTCCHHHHHHHHHHHHHHHTTTCCCHHHHHHHHHHHHTCCGGGCCCTTCTTCCCCCHHHHHHHHHHHHTCTTCCCCCTTCCCCCCCCCGGGGGGCCTTCGGGCHHHHHCTTTCCCCCHHHHHHHHHCCCHHHHHHHHHHTTCCHHHHHHHHHHHHTTCCCCCHHHHHHHHHHHHHHHHHHHHTTCCCCHHHHHHHHHHHHTHHHHHTTTTTTTTCCTTHHHHHHHHHHCCCCCTHHHHHHHHHHHHHHHHHHHHTTCCCCHHHHHHHHHHHHHHHHHHCCXXXXXXXXXXXXXXXXX
valid	833	4H17A	197	GMSVPTTMFRLTGRDYPPAKLSHASLIIIDAQKEYLSGPLKLSGMDEAVANIARLLDAARKSGRPIIHVRHLGTVGGRFDPQGPAGQFIPGLEPLEGEIVIEKRMPNAFKNTKLHETLQELGHLDLIVCGFMSHSSVSTTVRRAKDYGYRCTLVEDASATRDLAFKDGVIPAAQIHQCEMAVMADNFACVAPTASLI	CCCCCCCHHHHHTCCCCCCCGGGEEEEEECCBGGGGSSTTCCTTHHHHHHHHHHHHHHHHHTTCCEEEEEECCCTTSTTCTTSGGGSBCTTCCCCTTCEEEEESSSSTTTTTCHHHHHHHHTCSEEEEEEECTTTHHHHHHHHHHHTTCEEEEEEEEEECCCEEETTEEECHHHHHHHHHHHHHHHTCEEECGGGTC	CCCCCCCHHHHHCCCCCCCCHHHEEEEEECCEHHHHCCCCCCCCHHHHHHHHHHHHHHHHHCCCCEEEEEECCCCCCCCCCCCHHHCECCCCCCCCCCEEEEECCCCCCCCCCHHHHHHHHCCCEEEEEEECCCCHHHHHHHHHHHCCCEEEEEEEEEECCCEEECCEEECHHHHHHHHHHHHHHHCCEEECHHHCC	CCCCCCCHHHHHCCCCCCCCCCCEEEEEECCCCCCCCCCCCCCCHHHHHHHHHHHHHHHHHCCCCEEEEEECCCCCCCCCCCCCCCCCCCCCCCCCCCEEEEECCCCCCCCCCHHHHHHHHCCCEEEEEEECCCCHHHHHHHHHHHCCCEEEEEEEEEECCCEEECCEEECHHHHHHHHHHHHHHHCCEEECCCCCC	CCCCCCCHHHHHTCCCCCCCCCCEEEEEECCCCCCCCCTTCCTTHHHHHHHHHHHHHHHHHTTCCEEEEEECCCTTCTTCTTCCCCCCCTTCCCCTTCEEEEECCCCTTTTTCHHHHHHHHTCCEEEEEEECTTTHHHHHHHHHHHTTCEEEEEEEEEECCCEEETTEEECHHHHHHHHHHHHHHHTCEEECCCCTC	CCCCCCCHHHHHTCCCCCCCGGGEEEEEECCCGGGGCCTTCCTTHHHHHHHHHHHHHHHHHTTCCEEEEEECCCTTCTTCTTCGGGCCCTTCCCCTTCEEEEECCCCTTTTTCHHHHHHHHTCCEEEEEEECTTTHHHHHHHHHHHTTCEEEEEEEEEECCCEEETTEEECHHHHHHHHHHHHHHHTCEEECGGGTC
valid	834	3R2DB	149	MMRYRKGARDTAFLVLYRWDLRGENPGELFKEVVEEKNIKNKDAYEYAKKLVDTAVRHIEEIDSIIEKHLKGWSIDRLGYVERNALRLGVAELIFLKSKEPGRVFIDIVDLVKKYADEKAGKFVNGVLSAIYKAYITSSKEEKPSLKSE	CCTHHHHHHHHHHHHHHHHHHHCSCHHHHHHHHHHHHTCCCHHHHHHHHHHHHHHHHTHHHHHHHHHTTSTTCCGGGSCHHHHHHHHHHHHHHTTSCCSCHHHHHHHHHHHHHHHSCHHHHHHHHHHHHHHHHHHHTCXXXXXXXXXXX	CCCHHHHHHHHHHHHHHHHHHHCCCHHHHHHHHHHHHCCCCHHHHHHHHHHHHHHHHCHHHHHHHHHCCCCCCCHHHCCHHHHHHHHHHHHHHCCCCCCCHHHHHHHHHHHHHHHCCHHHHHHHHHHHHHHHHHHHCCXXXXXXXXXXX	CCCHHHHHHHHHHHHHHHHHHHCCCHHHHHHHHHHHHCCCCHHHHHHHHHHHHHHHHCHHHHHHHHHCCCCCCCCCCCCHHHHHHHHHHHHHHCCCCCCCHHHHHHHHHHHHHHHCCHHHHHHHHHHHHHHHHHHHCCXXXXXXXXXXX	CCTHHHHHHHHHHHHHHHHHHHCCCHHHHHHHHHHHHTCCCHHHHHHHHHHHHHHHHTHHHHHHHHHTTCTTCCCCCCCHHHHHHHHHHHHHHTTCCCCCHHHHHHHHHHHHHHHCCHHHHHHHHHHHHHHHHHHHTCXXXXXXXXXXX	CCTHHHHHHHHHHHHHHHHHHHCCCHHHHHHHHHHHHTCCCHHHHHHHHHHHHHHHHTHHHHHHHHHTTCTTCCGGGCCHHHHHHHHHHHHHHTTCCCCCHHHHHHHHHHHHHHHCCHHHHHHHHHHHHHHHHHHHTCXXXXXXXXXXX
valid	835	2F22A	144	GMDTNGVLYAANMTNALAKEIPESKWDIQLIPELGTLRKLFIHIVRVRDVYRDGLKTGSIKFPGRLASDEHRLLDELERSMEELVFEFKQTTFNSIKMGENYLSIMELLGTVIQHEGIHQGQYYVALKQSGINLPKQWVQDWHM	CCCCHHHHHHHHHHHHHHHHSCGGGTTSCCCTTSCCHHHHHHHHHHHHHHHHHHHHHSEECSSCCCCCSSSCHHHHHHHHHHHHHHHHHHCCCSEEEETTEEEEHHHHHHHHHHHHHHHHHHHHHHHHHHTCCCCHHHHHHCXX	CCCCHHHHHHHHHHHHHHHHCCHHHCCCCCCCCCCCHHHHHHHHHHHHHHHHHHHHHCEECCCCCCCCCCCCHHHHHHHHHHHHHHHHHHCCCCEEEECCEEEEHHHHHHHHHHHHHHHHHHHHHHHHHHCCCCCHHHHHHCXX	CCCCHHHHHHHHHHHHHHHHCCCCCCCCCCCCCCCCHHHHHHHHHHHHHHHHHHHHHCEECCCCCCCCCCCCHHHHHHHHHHHHHHHHHHCCCCEEEECCEEEEHHHHHHHHHHHHHHHHHHHHHHHHHHCCCCCHHHHHHCXX	CCCCHHHHHHHHHHHHHHHHCCCCCTTCCCCTTCCCHHHHHHHHHHHHHHHHHHHHHCEECCCCCCCCCCCCHHHHHHHHHHHHHHHHHHCCCCEEEETTEEEEHHHHHHHHHHHHHHHHHHHHHHHHHHTCCCCHHHHHHCXX	CCCCHHHHHHHHHHHHHHHHCCGGGTTCCCCTTCCCHHHHHHHHHHHHHHHHHHHHHCEECCCCCCCCCCCCHHHHHHHHHHHHHHHHHHCCCCEEEETTEEEEHHHHHHHHHHHHHHHHHHHHHHHHHHTCCCCHHHHHHCXX
valid	836	4OKOD	312	MPAQYHIGTPGKKWGSEEKSQWLAEQNKKRSYQQEAEKKILALVSDFDIDEYGQLDYPVGSYKLYALKTKNWDASKPYVLVTGGVHGYETSGVQGAISFAQTRALEFARDYNIVILPCLSPWGYETINRWNPNALDPNRSFYLESGCQEAVLAMKYVFSLGVEFLMHIDLHETTDTDDSEFRPALAAREGIAINKWGIPDGFYLVANNRNPHYDFQKYIIDAVAKVTHIAPTDPSINILGDDIIRDGIMACDSDKERLCMSFTTAEYTTTTEVYPDSPRTNPQECILAQVEAIVAGLNFLKQKNLEHHHHHH	XXXCCSSSCTTSCCCHHHHHHHHHHCCCCSCHHHHTHHHHHTTTTTEEEEEEEEEECSSCEEEEEEEEESSCCTTSCEEEEEECSSTTCHHHHHHHHHHHHHTTTTGGGTCEEEEECCSCHHHHHHTCSSCTTSCCGGGCCSTTSCCHHHHHHHHHHHHTCCCEEEEEEEEECCHHHHHTHHHHHHHHTTCCCCXXCCCSSBEEEEETTBCCHHHHHHHHHHHTTTSCBCCCXXXXXXXXXXCEETTEEEECHHHHTCGGGSSCCSEEEEEEECTTCTTCCHHHHHHHHHHHHHHHHHHHHHHCXXXXXXXX	XXXCCCCCCCCCCCCHHHHHHHHHHCCCCCCHHHHCHHHHHCCCCCEEEEEEEEEECCCCEEEEEEEEECCCCCCCCEEEEEECCCCCCHHHHHHHHHHHHHCCCCHHHCCEEEEECCCCHHHHHHCCCCCCCCCCHHHCCCCCCCCHHHHHHHHHHHHCCCCEEEEEEEEECCHHHHHCHHHHHHHHCCCCCCXXCCCCCEEEEEECCECCHHHHHHHHHHHCCCCCECCCXXXXXXXXXXCEECCEEEECHHHHCCHHHCCCCCEEEEEEECCCCCCCCHHHHHHHHHHHHHHHHHHHHHHCXXXXXXXX	XXXCCCCCCCCCCCCHHHHHHHHHHCCCCCCHHHHCHHHHHCCCCCEEEEEEEEEECCCCEEEEEEEEECCCCCCCCEEEEEECCCCCCHHHHHHHHHHHHHCCCCCCCCCEEEEECCCCHHHHHHCCCCCCCCCCCCCCCCCCCCCHHHHHHHHHHHHCCCCEEEEEEEEECCHHHHHCHHHHHHHHCCCCCCXXCCCCCCEEEEECCCCCHHHHHHHHHHHCCCCCCCCCXXXXXXXXXXCEECCEEEECHHHHCCCCCCCCCCEEEEEEECCCCCCCCHHHHHHHHHHHHHHHHHHHHHHCXXXXXXXX	XXXCCCCCCTTCCCCHHHHHHHHHHCCCCCCHHHHTHHHHHTTTTTEEEEEEEEEECCCCEEEEEEEEECCCCTTCCEEEEEECCCTTCHHHHHHHHHHHHHTTTTCCCTCEEEEECCCCHHHHHHTCCCCTTCCCCCCCCCTTCCCHHHHHHHHHHHHTCCCEEEEEEEEECCHHHHHTHHHHHHHHTTCCCCXXCCCCCCEEEEETTCCCHHHHHHHHHHHTTTCCCCCCXXXXXXXXXXCEETTEEEECHHHHTCCCCCCCCCEEEEEEECTTCTTCCHHHHHHHHHHHHHHHHHHHHHHCXXXXXXXX	XXXCCCCCCTTCCCCHHHHHHHHHHCCCCCCHHHHTHHHHHTTTTTEEEEEEEEEECCCCEEEEEEEEECCCCTTCCEEEEEECCCTTCHHHHHHHHHHHHHTTTTGGGTCEEEEECCCCHHHHHHTCCCCTTCCCGGGCCCTTCCCHHHHHHHHHHHHTCCCEEEEEEEEECCHHHHHTHHHHHHHHTTCCCCXXCCCCCCEEEEETTCCCHHHHHHHHHHHTTTCCCCCCXXXXXXXXXXCEETTEEEECHHHHTCGGGCCCCCEEEEEEECTTCTTCCHHHHHHHHHHHHHHHHHHHHHHCXXXXXXXX
valid	837	2WTEA	244	MHHHHHHMKSYFVTMGFNETFLLRLLNETSAQKEDSLVIVVPSPIVSGTRAAIESLRAQISRLNYPPPRIYEIEITDFNLALSKILDIILTLPEPIISDLTMGMRMINTLILLGIIVSRKRFTVYVRDEGGGSRVISFNDNTIRALMRDYSREEMKLLNVLYETKGTGITELAKMLDKSEKTLINKIAELKKFGILTQKGKDRKVELNELGLNVIKLNKSVIESSKSSEELVKENKGKEVNIPY	XXXXXXXCCEEEECCCSCCHHHHHHHHHTTCCTTSEEEEEEESSCCHHHHHHHHHHHHHHHHHTCCCEEEEEECCCSHHHHHHHHHHHHTTSCSSEEEECSSSCHHHHHHHHHHHHHTTCCEEEEEECTTSCSCEEEEEHHHHHHHHSCCCHHHHHHHHHHHHHTCBCHHHHHHHHTCCHHHHHHHHHHHHHTTSEEEETTTTEEEECHHHHHHHHHTCXXXXXXXXXXXXXXXXXXXXXXXXX	XXXXXXXCCEEEECCCCCCHHHHHHHHHCCCCCCCEEEEEEECCCCHHHHHHHHHHHHHHHHHCCCCEEEEEECCCCHHHHHHHHHHHHCCCCCCEEEECCCCCHHHHHHHHHHHHHCCCCEEEEEECCCCCCCEEEEEHHHHHHHHCCCCHHHHHHHHHHHHHCCECHHHHHHHHCCCHHHHHHHHHHHHHCCCEEEECCCCEEEECHHHHHHHHHCCXXXXXXXXXXXXXXXXXXXXXXXXX	XXXXXXXCCEEEECCCCCCHHHHHHHHHCCCCCCCEEEEEEECCCCHHHHHHHHHHHHHHHHHCCCCEEEEEECCCCHHHHHHHHHHHHCCCCCCEEEECCCCCHHHHHHHHHHHHHCCCCEEEEEECCCCCCCEEEEEHHHHHHHHCCCCHHHHHHHHHHHHHCCCCHHHHHHHHCCCHHHHHHHHHHHHHCCCEEEECCCCEEEECHHHHHHHHHCCXXXXXXXXXXXXXXXXXXXXXXXXX	XXXXXXXCCEEEECCCCCCHHHHHHHHHTTCCTTCEEEEEEECCCCHHHHHHHHHHHHHHHHHTCCCEEEEEECCCCHHHHHHHHHHHHTTCCCCEEEECCCCCHHHHHHHHHHHHHTTCCEEEEEECTTCCCCEEEEEHHHHHHHHCCCCHHHHHHHHHHHHHTCCCHHHHHHHHTCCHHHHHHHHHHHHHTTCEEEETTTTEEEECHHHHHHHHHTCXXXXXXXXXXXXXXXXXXXXXXXXX	XXXXXXXCCEEEECCCCCCHHHHHHHHHTTCCTTCEEEEEEECCCCHHHHHHHHHHHHHHHHHTCCCEEEEEECCCCHHHHHHHHHHHHTTCCCCEEEECCCCCHHHHHHHHHHHHHTTCCEEEEEECTTCCCCEEEEEHHHHHHHHCCCCHHHHHHHHHHHHHTCCCHHHHHHHHTCCHHHHHHHHHHHHHTTCEEEETTTTEEEECHHHHHHHHHTCXXXXXXXXXXXXXXXXXXXXXXXXX
valid	838	5V8WF	114	GSHMRLVSSEQALKELGLAEHQLRFTCRVHLHDTRKEQETALRVYSHLKSVLKDHCVQHLPDGSVTVESVLLQAAAPSEDPGTKVLLVSWTYQDEELGSFLTSLLKKGLPQAPS	XXXXXXXXXXXXXXXXXCCCCEEEEEEEEECCCSSCTTSHHHHHHHHHHHHCTTSCEEECTTSCEEETTEEEEECCCXXXXXXCEEEEEEEGGGHHHHHHHHHHHTTCCCXXXX	XXXXXXXXXXXXXXXXXCCCCEEEEEEEEECCCCCCCCCHHHHHHHHHHHHCCCCCEEECCCCCEEECCEEEEECCCXXXXXXCEEEEEEEHHHHHHHHHHHHHHCCCCCXXXX	XXXXXXXXXXXXXXXXXCCCCEEEEEEEEECCCCCCCCCHHHHHHHHHHHHCCCCCEEECCCCCEEECCEEEEECCCXXXXXXCEEEEEEECCCHHHHHHHHHHHCCCCCXXXX	XXXXXXXXXXXXXXXXXCCCCEEEEEEEEECCCCCCTTCHHHHHHHHHHHHCTTCCEEECTTCCEEETTEEEEECCCXXXXXXCEEEEEEECCCHHHHHHHHHHHTTCCCXXXX	XXXXXXXXXXXXXXXXXCCCCEEEEEEEEECCCCCCTTCHHHHHHHHHHHHCTTCCEEECTTCCEEETTEEEEECCCXXXXXXCEEEEEEEGGGHHHHHHHHHHHTTCCCXXXX
valid	839	4D5BA	339	ANVRLQHHHHHHHLEASDQRGYKPEDVAFDESFFSFGGHVGTSVEYEDKVTRGFNNTDKKEKTITNEVFNFFYNNPQWNFMGFYSFKIENREQKEPGYYENEDGIKQLFSLNKGHDLGNGWATGLIYELEYTRSKVYSPDVSGLRKNLAEHSIRPYLTYWNNDYNMGFYSNLEYLLSKEDRNAWGKRQEQGYSALFKPYKRFGNWEVGVEFYYQIKTNDEKQPDGTINEKSDFNERYIEPIVQYSFDDAGTLYTRVRVGKNETKNTDRSGGGNAGINYFKDIRKATVGYEQSIGESWVAKAEYEYANEVEKKSRLSGWEARNKSELTQHTFYAQALYRF	XXXXXXXXXXXXXXXXXXXXXXXXXXXCHHHHTTCCEEEEEEEEEEEEEEEECTTSCEEEEEEEEEEEEEEEEEETTTTEEEEEEEEEEEEEEEETTEEEEEEEEEEEEEEEEEEEEETTEEEEEEEEEEEEEEEEECSSCEEEEEEEEEEEEEEEEEEEETTTTEEEEEEEEEEEEEEECGGGCEEEEEEEEEEEEEEEEETTEEEEEEEEEEEEEEEEECTTSCEEEEEEEEEEEEEEEEEEECTTSCEEEEEEEEEEEEEEECTTCCTTCTTCEEEEEEEEEEEEEEEEETTTEEEEEEEEEEEEEEEESSCCSSCSCSCEEEEEEEEEEEEEEEC	XXXXXXXXXXXXXXXXXXXXXXXXXXXCHHHHCCCCEEEEEEEEEEEEEEEECCCCCEEEEEEEEEEEEEEEEEECCCCEEEEEEEEEEEEEEEECCEEEEEEEEEEEEEEEEEEEEECCEEEEEEEEEEEEEEEEECCCCEEEEEEEEEEEEEEEEEEEECCCCEEEEEEEEEEEEEEECHHHCEEEEEEEEEEEEEEEEECCEEEEEEEEEEEEEEEEECCCCCEEEEEEEEEEEEEEEEEEECCCCCEEEEEEEEEEEEEEECCCCCCCCCCCEEEEEEEEEEEEEEEEECCCEEEEEEEEEEEEEEEECCCCCCCCCCCEEEEEEEEEEEEEEEC	XXXXXXXXXXXXXXXXXXXXXXXXXXXCHHHHCCCCEEEEEEEEEEEEEEEECCCCCEEEEEEEEEEEEEEEEEECCCCEEEEEEEEEEEEEEEECCEEEEEEEEEEEEEEEEEEEEECCEEEEEEEEEEEEEEEEECCCCEEEEEEEEEEEEEEEEEEEECCCCEEEEEEEEEEEEEEECCCCCEEEEEEEEEEEEEEEEECCEEEEEEEEEEEEEEEEECCCCCEEEEEEEEEEEEEEEEEEECCCCCEEEEEEEEEEEEEEECCCCCCCCCCCEEEEEEEEEEEEEEEEECCCEEEEEEEEEEEEEEEECCCCCCCCCCCEEEEEEEEEEEEEEEC	XXXXXXXXXXXXXXXXXXXXXXXXXXXCHHHHTTCCEEEEEEEEEEEEEEEECTTCCEEEEEEEEEEEEEEEEEETTTTEEEEEEEEEEEEEEEETTEEEEEEEEEEEEEEEEEEEEETTEEEEEEEEEEEEEEEEECCCCEEEEEEEEEEEEEEEEEEEETTTTEEEEEEEEEEEEEEECCCCCEEEEEEEEEEEEEEEEETTEEEEEEEEEEEEEEEEECTTCCEEEEEEEEEEEEEEEEEEECTTCCEEEEEEEEEEEEEEECTTCCTTCTTCEEEEEEEEEEEEEEEEETTTEEEEEEEEEEEEEEEECCCCCCCCCCCEEEEEEEEEEEEEEEC	XXXXXXXXXXXXXXXXXXXXXXXXXXXCHHHHTTCCEEEEEEEEEEEEEEEECTTCCEEEEEEEEEEEEEEEEEETTTTEEEEEEEEEEEEEEEETTEEEEEEEEEEEEEEEEEEEEETTEEEEEEEEEEEEEEEEECCCCEEEEEEEEEEEEEEEEEEEETTTTEEEEEEEEEEEEEEECGGGCEEEEEEEEEEEEEEEEETTEEEEEEEEEEEEEEEEECTTCCEEEEEEEEEEEEEEEEEEECTTCCEEEEEEEEEEEEEEECTTCCTTCTTCEEEEEEEEEEEEEEEEETTTEEEEEEEEEEEEEEEECCCCCCCCCCCEEEEEEEEEEEEEEEC
valid	840	1UB9A	100	MEELKEIMKSHILGNPVRLGIMIFLLPRRKAPFSQIQKVLDLTPGNLDSHIRVLERNGLVKTYKVIADRPRTVVEITDFGMEEAKRFLSSLKAVIDGLDL	CHHHHHHHTCHHHHSHHHHHHHHHHHHHSEEEHHHHHHHTTCCHHHHHHHHHHHHHTTSEEEEEECSSSCEEEEEECHHHHHHHHHHHHHHHHHHHHHCC	CHHHHHHHCCHHHHCHHHHHHHHHHHHHCEEEHHHHHHHCCCCHHHHHHHHHHHHHCCCEEEEEECCCCCEEEEEECHHHHHHHHHHHHHHHHHHHHHCC	CHHHHHHHCCHHHHCHHHHHHHHHHHHHCEEEHHHHHHHCCCCHHHHHHHHHHHHHCCCEEEEEECCCCCEEEEEECHHHHHHHHHHHHHHHHHHHHHCC	CHHHHHHHTCHHHHCHHHHHHHHHHHHHCEEEHHHHHHHTTCCHHHHHHHHHHHHHTTCEEEEEECCCCCEEEEEECHHHHHHHHHHHHHHHHHHHHHCC	CHHHHHHHTCHHHHCHHHHHHHHHHHHHCEEEHHHHHHHTTCCHHHHHHHHHHHHHTTCEEEEEECCCCCEEEEEECHHHHHHHHHHHHHHHHHHHHHCC
valid	841	1J3BA	529	MQRLEALGIHPKKRVFWNTVSPVLVEHTLLRGEGLLAHHGPLVVDTTPYTGRSPKDKFVVREPEVEGEIWWGEVNQPFAPEAFEALYQRVVQYLSERDLYVQDLYAGADRRYRLAVRVVTESPWHALFARNMFILPRRFGNDDEVEAFVPGFTVVHAPYFQAVPERDGTRSEVFVGISFQRRLVLIVGTKYAGEIKKSIFTVMNYLMPKRGVFPMHASANVGKEGDVAVFFGLSGTGKTTLSTDPERPLIGDDEHGWSEDGVFNFEGGCYAKVIRLSPEHEPLIYKASNQFEAILENVVVNPESRRVQWDDDSKTENTRSSYPIAHLENVVESGVAGHPRAIFFLSADAYGVLPPIARLSPEEAMYYFLSGYTARVAGTERGVTEPRATFSACFGAPFLPMHPGVYARMLGEKIRKHAPRVYLVNTGWTGGPYGVGYRFPLPVTRALLKAALSGALENVPYRRDPVFGFEVPLEAPGVPQELLNPRETWADKEAYDQQARKLARLFQENFQKYASGVAKEVAEAGPRTE	XCCCGGGTCCCSSCEEESCCHHHHHHHHHHTTSCEECTTSCEEECCTTCCSCCGGGEEEECCTTTTTTSCBTTTBEEECHHHHHHHHHHHHHHHHTSCEEEEEEEECSSTTTCEEEEEEESCHHHHHHHHHHSBCGGGGCXXXXXXCCCCSEEEEEETTCCCCHHHHCCSSSCEEEEETTTTEEEEESCCCTHHHHHHHHHHHHHHGGGGTCEEEECEEEECTTCCEEEEEECTTSCHHHHTCBTTBCEEESSEEEECSSCEEESCSEEEEECTTCCTTTCHHHHHHHSSTTCEEESCEECTTTCCEETTCCSSCSCCEEEEEGGGCSSBCTTSEECCEEEEEEEECCTTSCSCSEEEECHHHHHHHHHHCEEEECXXXXXXXXXCEEEECGGGCGGGCSSCHHHHHHHHHHHHHHHCCEEEEEECSEESSSTTTSEECCHHHHHHHHHHHHHTGGGGSCEEECTTTCCEEESCBTTBCGGGGCGGGGSSCHHHHHHHHHHHHHHHHHHHHHHHTTSCHHHHHTSCCCC	XCCCHHHCCCCCCCEEECCCHHHHHHHHHHCCCCEECCCCCEEECCCCCCCCCHHHEEEECCCCCCCCCCECCCEEEECHHHHHHHHHHHHHHHHCCCEEEEEEEECCCCCCCEEEEEEECCHHHHHHHHHHCECHHHHCXXXXXXCCCCCEEEEEECCCCCCHHHHCCCCCCEEEEECCCCEEEEECCCCCHHHHHHHHHHHHHHHHHHCCEEEECEEEECCCCCEEEEEECCCCCHHHHCCECCECEEECCEEEECCCCEEECCCEEEEECCCCCCCCCHHHHHHHCCCCCEEECCEECCCCCCEECCCCCCCCCCEEEEEHHHCCCECCCCEECCEEEEEEEECCCCCCCCCEEEECHHHHHHHHHHCEEEECXXXXXXXXXCEEEECHHHCHHHCCCCHHHHHHHHHHHHHHHCCEEEEEECCEECCCCCCCEECCHHHHHHHHHHHHHCHHHHCCEEECCCCCCEEECCECCECHHHHCHHHHCCCHHHHHHHHHHHHHHHHHHHHHHHCCCCHHHHHCCCCCC	XCCCCCCCCCCCCCEEECCCHHHHHHHHHHCCCCEECCCCCEEECCCCCCCCCCCCEEEECCCCCCCCCCCCCCCEEECHHHHHHHHHHHHHHHHCCCEEEEEEEECCCCCCCEEEEEEECCHHHHHHHHHHCCCCCCCCXXXXXXCCCCCEEEEEECCCCCCHHHHCCCCCCEEEEECCCCEEEEECCCCCHHHHHHHHHHHHHHCCCCCCEEEECEEEECCCCCEEEEEECCCCCHHHHCCCCCCCEEECCEEEECCCCEEECCCEEEEECCCCCCCCCHHHHHHHCCCCCEEECCEECCCCCCEECCCCCCCCCCEEEEECCCCCCCCCCCEECCEEEEEEEECCCCCCCCCEEEECHHHHHHHHHHCEEEECXXXXXXXXXCEEEECCCCCCCCCCCCHHHHHHHHHHHHHHHCCEEEEEECCEECCCCCCCEECCHHHHHHHHHHHHHCCCCCCCEEECCCCCCEEECCCCCCCCCCCCCCCCCCCHHHHHHHHHHHHHHHHHHHHHHHCCCCHHHHHCCCCCC	XCCCCCCTCCCCCCEEECCCHHHHHHHHHHTTCCEECTTCCEEECCTTCCCCCCCCEEEECCTTTTTTCCCTTTCEEECHHHHHHHHHHHHHHHHTCCEEEEEEEECCCTTTCEEEEEEECCHHHHHHHHHHCCCCCCCCXXXXXXCCCCCEEEEEETTCCCCHHHHCCCCCCEEEEETTTTEEEEECCCCTHHHHHHHHHHHHHHCCCCTCEEEECEEEECTTCCEEEEEECTTCCHHHHTCCTTCCEEECCEEEECCCCEEECCCEEEEECTTCCTTTCHHHHHHHCCTTCEEECCEECTTTCCEETTCCCCCCCCEEEEECCCCCCCCTTCEECCEEEEEEEECCTTCCCCCEEEECHHHHHHHHHHCEEEECXXXXXXXXXCEEEECCCCCCCCCCCCHHHHHHHHHHHHHHHCCEEEEEECCEECCCTTTCEECCHHHHHHHHHHHHHTCCCCCCEEECTTTCCEEECCCTTCCCCCCCCCCCCCCHHHHHHHHHHHHHHHHHHHHHHHTTCCHHHHHTCCCCC	XCCCGGGTCCCCCCEEECCCHHHHHHHHHHTTCCEECTTCCEEECCTTCCCCCGGGEEEECCTTTTTTCCCTTTCEEECHHHHHHHHHHHHHHHHTCCEEEEEEEECCCTTTCEEEEEEECCHHHHHHHHHHCCCGGGGCXXXXXXCCCCCEEEEEETTCCCCHHHHCCCCCCEEEEETTTTEEEEECCCCTHHHHHHHHHHHHHHGGGGTCEEEECEEEECTTCCEEEEEECTTCCHHHHTCCTTCCEEECCEEEECCCCEEECCCEEEEECTTCCTTTCHHHHHHHCCTTCEEECCEECTTTCCEETTCCCCCCCCEEEEEGGGCCCCCTTCEECCEEEEEEEECCTTCCCCCEEEECHHHHHHHHHHCEEEECXXXXXXXXXCEEEECGGGCGGGCCCCHHHHHHHHHHHHHHHCCEEEEEECCEECCCTTTCEECCHHHHHHHHHHHHHTGGGGCCEEECTTTCCEEECCCTTCCGGGGCGGGGCCCHHHHHHHHHHHHHHHHHHHHHHHTTCCHHHHHTCCCCC
valid	842	2BKRA	212	MDPVVLSYMDSLLRQSDVSLLDPPSWLNDHIIGFAFEYFANSQFHDSSDHVSFISPEVTQFIKCTSNPAEIAMFLEPLDLPNKRVVFLAINDNSNQAAGGSHWSLLVYLQDKNSFFHYDSHSRSNSVHAKQVAEKLEAFLGRKGDKLAFVEEKAPAQQNSYDCGMYVICNTEALCQNFFRQQTESLLQLLTPAYITKKRGEWKDLIATLAKK	CCCEEEEETTEEEEHHHHHTTSTTSCCBHHHHHHHHHHHHHTTTGGGTTTEEEECHHHHHHHHHCCCHHHHHHHHGGGTGGGCSEEEEEEECCCSSSSBCCCEEEEEEEGGGTEEEEECSSTTTTHHHHHHHHHHHHHHHSCTTCCCCEEECCCCCCSSSSTHHHHHHHHHHHHHHHHHSCCCCCHHHHCCHHHHHHHHHHHHHHHHHHHCC	CCCEEEEECCEEEEHHHHHCCCCCCCCEHHHHHHHHHHHHHCCCHHHCCCEEEECHHHHHHHHHCCCHHHHHHHHHHHCHHHCCEEEEEEECCCCCCCECCCEEEEEEEHHHCEEEEECCCCCCCHHHHHHHHHHHHHHHCCCCCCCCEEECCCCCCCCCCCHHHHHHHHHHHHHHHHHCCCCCCHHHHCCHHHHHHHHHHHHHHHHHHHCC	CCCEEEEECCEEEEHHHHHCCCCCCCCCHHHHHHHHHHHHHCCCCCCCCCEEEECHHHHHHHHHCCCHHHHHHHHCCCCCCCCCEEEEEEECCCCCCCCCCCEEEEEEECCCCEEEEECCCCCCCHHHHHHHHHHHHHHHCCCCCCCCEEECCCCCCCCCCCHHHHHHHHHHHHHHHHHCCCCCCHHHHCCHHHHHHHHHHHHHHHHHHHCC	CCCEEEEETTEEEEHHHHHTTCTTCCCCHHHHHHHHHHHHHTTTCCCTTTEEEECHHHHHHHHHCCCHHHHHHHHCCCTCCCCCEEEEEEECCCCCCCCCCCEEEEEEECCCTEEEEECCCTTTTHHHHHHHHHHHHHHHCCTTCCCCEEECCCCCCCCCCTHHHHHHHHHHHHHHHHHCCCCCCHHHHCCHHHHHHHHHHHHHHHHHHHCC	CCCEEEEETTEEEEHHHHHTTCTTCCCCHHHHHHHHHHHHHTTTGGGTTTEEEECHHHHHHHHHCCCHHHHHHHHGGGTGGGCCEEEEEEECCCCCCCCCCCEEEEEEEGGGTEEEEECCCTTTTHHHHHHHHHHHHHHHCCTTCCCCEEECCCCCCCCCCTHHHHHHHHHHHHHHHHHCCCCCCHHHHCCHHHHHHHHHHHHHHHHHHHCC
valid	843	1RO7A	259	MKKVIIAGNGPSLKEIDYSRLPNDFDVFRCNQFYFEDKYYLGKKCKAVFYNPSLFFEQYYTLKHLIQNQEYETELIMCSNYNQAHLENENFVKTFYDYFPDAHLGYDFFKQLKDFNAYFKFHEIYFNQRITSGVYMCAVAIALGYKEIYLSGIDFYQNGSSYAFDTKQKNLLKLAPNFKNDNSHYIGHSKNTDIKALEFLEKTYKIKLYCLCPNSLLANFIELAPNLNSNFIIQEKNNYTKDILIPSSEAYGKFSKNIN	CCEEEEECCSGGGGCCCTTSCCSSEEEEEETTGGGCSEETTCSEEEEEEECGGGHHHHHHHHHHHHHTTSCEEEEEEECCCSCTTTSCHHHHHTHHHHSTTCEETHHHHTTSHHHHHHHHHHHHHHCCCCCHHHHHHHHHHHHTCCEEEEESCCTTTTSSCCSSCCCCHHHHHHCGGGGSSCCCCTTCCHHHHHHHHHHHHHHHTCEEEESCTTSGGGGTSCBCCCCCCCCCCEECCSCCCSCCCCCHHHHHHHGGGCX	CCEEEEECCCHHHHCCCCCCCCCCEEEEEECCHHHCCEECCCCEEEEEEECHHHHHHHHHHHHHHHHCCCCEEEEEEECCCCCCCCCCHHHHHCHHHHCCCCEECHHHHCCCHHHHHHHHHHHHHHCCCCCHHHHHHHHHHHHCCCEEEEECCCCCCCCCCCCCCCCCHHHHHHCHHHHCCCCCCCCCCHHHHHHHHHHHHHHHCCEEEECCCCCHHHHCCCECCCCCCCCCCEECCCCCCCCCCCCHHHHHHHHHHCX	CCEEEEECCCCCCCCCCCCCCCCCEEEEEECCCCCCCEECCCCEEEEEEECCCCHHHHHHHHHHHHHCCCCEEEEEEECCCCCCCCCCHHHHHCHHHHCCCCEECHHHHCCCHHHHHHHHHHHHHHCCCCCHHHHHHHHHHHHCCCEEEEECCCCCCCCCCCCCCCCCHHHHHHCCCCCCCCCCCCCCCHHHHHHHHHHHHHHHCCEEEECCCCCCCCCCCCCCCCCCCCCCCEECCCCCCCCCCCCHHHHHHHCCCCX	CCEEEEECCCCCCCCCCTTCCCCCEEEEEETTCCCCCEETTCCEEEEEEECCCCHHHHHHHHHHHHHTTCCEEEEEEECCCCCTTTCCHHHHHTHHHHCTTCEETHHHHTTCHHHHHHHHHHHHHHCCCCCHHHHHHHHHHHHTCCEEEEECCCTTTTCCCCCCCCCCHHHHHHCCCCCCCCCCCTTCCHHHHHHHHHHHHHHHTCEEEECCTTCCCCCTCCCCCCCCCCCCCEECCCCCCCCCCCCHHHHHHHCCCCX	CCEEEEECCCGGGGCCCTTCCCCCEEEEEETTGGGCCEETTCCEEEEEEECGGGHHHHHHHHHHHHHTTCCEEEEEEECCCCCTTTCCHHHHHTHHHHCTTCEETHHHHTTCHHHHHHHHHHHHHHCCCCCHHHHHHHHHHHHTCCEEEEECCCTTTTCCCCCCCCCCHHHHHHCGGGGCCCCCCTTCCHHHHHHHHHHHHHHHTCEEEECCTTCGGGGTCCCCCCCCCCCCCEECCCCCCCCCCCCHHHHHHHGGGCX
valid	844	4I6NC	231	GPLGSMAEGNWCLIESDPGIFTEMIHGFGCTGLQVEELVVLDESIEHLKPIHGFIFLFRWLKKEMRKEVDDSPQTCTDVYFSQQVIQNACASQALINLLLNCDHPDVDLGPTLKEFKDFTYDLDSASRGLCLTNSEKIRAVHNSFGRQQLFEIDDQQKLDEEDVFHFVTYVPVNDGVYELDGLRAAPLRLGTVASDGDWTEVAIKAIKEKIKNYGESEVRFNLMAVISDQK	XCCTTSCCCCCCCCBCCHHHHHHHHHHTTCBSEEEEEESCTTCCCGGGCSEEEEEEEEECCGGGGGCCCCCCHHHHHHCCCCCCSSSTTHHHHHHHHHHTTCCCTTCBCHHHHHHHHHHHTTBCHHHHHHHHHTCHHHHHHHHTTCXXXXXXXXXXXCGGGTCCEEEEEEEEETTEEEEECTTSSSCEEEEECCTTSCCHHHHHHHHHHHHHTTCTTCCCEEEEEEEECXX	XCCCCCCCCCCCCCECCHHHHHHHHHHCCCECEEEEEECCCCCCCHHHCCEEEEEEEEECCHHHHHCCCCCCHHHHHHCCCCCCCCCCCHHHHHHHHHHCCCCCCCCECHHHHHHHHHHHCCECHHHHHHHHHCCHHHHHHHHCCCXXXXXXXXXXXCHHHCCCEEEEEEEEECCEEEEECCCCCCCEEEEECCCCCCCHHHHHHHHHHHHHCCCCCCCCEEEEEEEECXX	XCCCCCCCCCCCCCCCCHHHHHHHHHHCCCCCEEEEEECCCCCCCCCCCCEEEEEEEEECCCCCCCCCCCCCHHHHHHCCCCCCCCCCCHHHHHHHHHHCCCCCCCCCCHHHHHHHHHHHCCCCHHHHHHHHHCCHHHHHHHHCCCXXXXXXXXXXXCCCCCCCEEEEEEEEECCEEEEECCCCCCCEEEEECCCCCCCHHHHHHHHHHHHHCCCCCCCCEEEEEEEECXX	XCCTTCCCCCCCCCCCCHHHHHHHHHHTTCCCEEEEEECCTTCCCCCCCCEEEEEEEEECCCCCCCCCCCCCHHHHHHCCCCCCCCCTTHHHHHHHHHHTTCCCTTCCCHHHHHHHHHHHTTCCHHHHHHHHHTCHHHHHHHHTTCXXXXXXXXXXXCCCCTCCEEEEEEEEETTEEEEECTTCCCCEEEEECCTTCCCHHHHHHHHHHHHHTTCTTCCCEEEEEEEECXX	XCCTTCCCCCCCCCCCCHHHHHHHHHHTTCCCEEEEEECCTTCCCGGGCCEEEEEEEEECCGGGGGCCCCCCHHHHHHCCCCCCCCCTTHHHHHHHHHHTTCCCTTCCCHHHHHHHHHHHTTCCHHHHHHHHHTCHHHHHHHHTTCXXXXXXXXXXXCGGGTCCEEEEEEEEETTEEEEECTTCCCCEEEEECCTTCCCHHHHHHHHHHHHHTTCTTCCCEEEEEEEECXX
valid	845	1O5JA	113	MGSDKIHHHHHHMILVYSTFPNEEKALEIGRKLLEKRLIACFNAFEIRSGYWWKGEIVQDKEWAAIFKTTEEKEKELYEELRKLHPYETPAIFTLKVENVLTEYMNWLRESVL	XXXXXXXXXCCCEEEEEEEESSHHHHHHHHHHHHHTTSCSEEEEEEEEEEEEETTEEEEEEEEEEEEEEEGGGHHHHHHHHHHHCSSSSCCEEEEECCCCCHHHHHHHHHHHC	XXXXXXXXXCCCEEEEEEEECCHHHHHHHHHHHHHCCCCCEEEEEEEEEEEEECCEEEEEEEEEEEEEEEHHHHHHHHHHHHHHCCCCCCCEEEEECCCCCHHHHHHHHHHHC	XXXXXXXXXCCCEEEEEEEECCHHHHHHHHHHHHHCCCCCEEEEEEEEEEEEECCEEEEEEEEEEEEEEECCCHHHHHHHHHHHCCCCCCCEEEEECCCCCHHHHHHHHHHHC	XXXXXXXXXCCCEEEEEEEECCHHHHHHHHHHHHHTTCCCEEEEEEEEEEEEETTEEEEEEEEEEEEEEECCCHHHHHHHHHHHCCCCCCCEEEEECCCCCHHHHHHHHHHHC	XXXXXXXXXCCCEEEEEEEECCHHHHHHHHHHHHHTTCCCEEEEEEEEEEEEETTEEEEEEEEEEEEEEEGGGHHHHHHHHHHHCCCCCCCEEEEECCCCCHHHHHHHHHHHC
valid	846	5I41B	69	GSHMNTNMVASELGVSAKTVQRWVKQLNLPAERNELGHYSFTAEDVKVLKSVKKQISEGTAIQDIHLPK	XCCEEHHHHHHHHTSCHHHHHHHHHHTTCCCEECTTSCEEECHHHHHHHHHHHHHHHTTCCGGGCCCCX	XCCEEHHHHHHHHCCCHHHHHHHHHHCCCCCEECCCCCEEECHHHHHHHHHHHHHHHCCCCHHHCCCCX	XCCEEHHHHHHHHCCCHHHHHHHHHHCCCCCEECCCCCEEECHHHHHHHHHHHHHHHCCCCCCCCCCCX	XCCEEHHHHHHHHTCCHHHHHHHHHHTTCCCEECTTCCEEECHHHHHHHHHHHHHHHTTCCCCCCCCCX	XCCEEHHHHHHHHTCCHHHHHHHHHHTTCCCEECTTCCEEECHHHHHHHHHHHHHHHTTCCGGGCCCCX
valid	847	5VO5A	190	STNMLEALQQRLEKYQSVEAAAKAENNSGKARRFGRIVKQYEDAIKLYKAGKPVPYDELPVPPGFGGGGGGGGGGGTTGEAIQKLRETENMLIKKQEFLEAKIEDELNIARKNASKNKEVALQALKKKKELEKQLQQIDGTLSTIEMQREALESANTNTAVLTTMKNAADALKRAHQNMDVDKVHDMMDD	XXCHHHHHHHHHHHHHHHHHHHHHTTCHHHHHHHHHHHHHHHHHHHHHHTTCCCCGGGSCCCTTCCXXXXXXXXXCHHHHHHHHHHHHHHHHHHHHHHHHHHHHHHHHHHHHTSSSCHHHHHHHHHHHHHHHHHHHHHHHHHHHHHHHHHHHHHHHHHHHHHHHHHHHHHHHHHTCCCHHHHHHHHHHCC	XXCHHHHHHHHHHHHHHHHHHHHHCCCHHHHHHHHHHHHHHHHHHHHHHCCCCCCHHHCCCCCCCCXXXXXXXXXCHHHHHHHHHHHHHHHHHHHHHHHHHHHHHHHHHHHHCCCCCHHHHHHHHHHHHHHHHHHHHHHHHHHHHHHHHHHHHHHHHHHHHHHHHHHHHHHHHHCCCCHHHHHHHHHHCC	XXCHHHHHHHHHHHHHHHHHHHHHCCCHHHHHHHHHHHHHHHHHHHHHHCCCCCCCCCCCCCCCCCXXXXXXXXXCHHHHHHHHHHHHHHHHHHHHHHHHHHHHHHHHHHHHCCCCCHHHHHHHHHHHHHHHHHHHHHHHHHHHHHHHHHHHHHHHHHHHHHHHHHHHHHHHHHCCCCHHHHHHHHHHCC	XXCHHHHHHHHHHHHHHHHHHHHHTTCHHHHHHHHHHHHHHHHHHHHHHTTCCCCCCCCCCCTTCCXXXXXXXXXCHHHHHHHHHHHHHHHHHHHHHHHHHHHHHHHHHHHHTCCCCHHHHHHHHHHHHHHHHHHHHHHHHHHHHHHHHHHHHHHHHHHHHHHHHHHHHHHHHHTCCCHHHHHHHHHHCC	XXCHHHHHHHHHHHHHHHHHHHHHTTCHHHHHHHHHHHHHHHHHHHHHHTTCCCCGGGCCCCTTCCXXXXXXXXXCHHHHHHHHHHHHHHHHHHHHHHHHHHHHHHHHHHHHTCCCCHHHHHHHHHHHHHHHHHHHHHHHHHHHHHHHHHHHHHHHHHHHHHHHHHHHHHHHHHTCCCHHHHHHHHHHCC
valid	848	2YVQA	143	GSSGSSGHTAFLKAMLSTGFKIPQKGILIGIQQSFRPRFLGVAEQLHNEGFKLFATEATSDWLNANNVPATPVAWPSQEGQNPSLSSIRKLIRDGSIDLVINLPNNNTKFVHDNYVIRRTAVDSGIPLLTNFQVTKLFAEAVQ	XXXXCCCCHHHHHHHTSCSCCCCCSEEEEECCGGGHHHHHHHHHHHHTTTCEEEEEHHHHHHHHHTTCCCEEECCGGGCXXXXXCBCHHHHHHTTSCCEEEECCCCCGGGHHHHHHHHHHHHHTTCCEECSHHHHHHHHHTCC	XXXXCCCCHHHHHHHCCCCCCCCCCEEEEECCHHHHHHHHHHHHHHHCCCCEEEEEHHHHHHHHHCCCCCEEECCHHHCXXXXXCECHHHHHHCCCCCEEEECCCCCHHHHHHHHHHHHHHHHCCCCEECCHHHHHHHHHCCC	XXXXCCCCHHHHHHHCCCCCCCCCCEEEEECCCCCHHHHHHHHHHHHCCCCEEEEEHHHHHHHHHCCCCCEEECCCCCCXXXXXCCCHHHHHHCCCCCEEEECCCCCCCCHHHHHHHHHHHHHCCCCEECCHHHHHHHHHCCC	XXXXCCCCHHHHHHHTCCCCCCCCCEEEEECCCCCHHHHHHHHHHHHTTTCEEEEEHHHHHHHHHTTCCCEEECCCCCCXXXXXCCCHHHHHHTTCCCEEEECCCCCCCCHHHHHHHHHHHHHTTCCEECCHHHHHHHHHTCC	XXXXCCCCHHHHHHHTCCCCCCCCCEEEEECCGGGHHHHHHHHHHHHTTTCEEEEEHHHHHHHHHTTCCCEEECCGGGCXXXXXCCCHHHHHHTTCCCEEEECCCCCGGGHHHHHHHHHHHHHTTCCEECCHHHHHHHHHTCC
valid	849	3V2UD	520	SNTNVPIFSSPVRDLPRSFEQKHLAVVDAFFQTYHVKPDFIARSPGRVNLIGEHIDYCDFSVLPLAIDVDMLCAVKILDEKNPSITLTNADPKFAQRKFDLPLDGSYMAIDPSVSEWSNYFKCGLHVAHSYLKKIAPERFNNTPLVGAQIFCQSDIPTGGGLSSAFTCAAALATIRANMGKNFDISKKDLTRITAVAEHYVGVNNGGMDQATSVYGEEDHALYVEFRPKLKATPFKFPQLKNHEISFVIANTLVKSNKFETAPTNYNLRVIEVTVAANALATRYSVALPSHKDNSNSERGNLRDFMDAYYARYENQAQPWNGDIGTGIERLLKMLQLVEESFSRKKSGFTVHEASTALNCSREEFTRDYLTTFPVRFQVLKLYQRAKHVYSESLRVLKALKMMTSATFHTDEDFFTDFGRLMNESQASCDKLYECSCIETNQICSIALANGSFGSRLTGAGWGGCTIHLVPSGANGNVEQVRKALIEKFYNVRYPDLTDEELKDAIIVSKPALGTCLYEQ	XCCBCCEECCXXXXXCHHHHHHHHHHHHHHHHHHSSCCSEEEEEEEEEEEECTTCGGGTCCBEEEEEEEEEEEEEEEECCSSCEEEEEESSTTSCCEEEECCTTCCCCCCCTTSCCHHHHHHHHHHHHHHHHHHHCHHHHSSSCCCEEEEEEEECCCTTSSHHHHHHHHHHHHHHHHHHCTTCCCBHHHHHHHHTTGGGGGTCCCCSHHHHHHHHCBTTBEEEEECSSSCEEEEECCCCCSSCEEEEEEEECCCCCCHHHHTTTTHHHHHHHHHHHHHHHHHHTTBCCCCCSSCTTCTTCCHHHHHHHHHHHHSTTCCCCCCCHHHHHHHHHHHHHHHHHHHTTCTTCBCHHHHHHHTTSCHHHHHHHHSSSSCEEESCBCHHHHHHHHHHHHHHHHHHHHHHHCSCCSCHHHHHHHHHHHHHHHHHHHHHTSCCCCHHHHHHHHHHHTTTCSEEEECSSCSSSEEEEEEEESTTSSHHHHHHHHHHHTHHHHCTTCCHHHHHHHEEECCCCCCSEEEEC	XCCECCEECCXXXXXCHHHHHHHHHHHHHHHHHHCCCCCEEEEEEEEEEEECCCCHHHCCCEEEEEEEEEEEEEEEEECCCCCEEEEEECCCCCCCEEEECCCCCCCCCCCCCCCCHHHHHHHHHHHHHHHHHHHCHHHHCCCCCCEEEEEEEECCCCCCCHHHHHHHHHHHHHHHHHHCCCCCCEHHHHHHHHCCHHHHHCCCCCCHHHHHHHHCECCEEEEEECCCCCEEEEECCCCCCCCEEEEEEEECCCCCCHHHHCCCCHHHHHHHHHHHHHHHHHHCCECCCCCCCCCCCCCCCHHHHHHHHHHHHCCCCCCCCCCHHHHHHHHHHHHHHHHHHHCCCCCCECHHHHHHHCCCCHHHHHHHHCCCCCEEECCECHHHHHHHHHHHHHHHHHHHHHHHCCCCCCHHHHHHHHHHHHHHHHHHHHHCCCCCCHHHHHHHHHHHCCCCCEEEECCCCCCCEEEEEEEECCCCCHHHHHHHHHHHCHHHHCCCCCHHHHHHHEEECCCCCCCEEEEC	XCCCCCEECCXXXXXCHHHHHHHHHHHHHHHHHHCCCCCEEEEEEEEEEEECCCCCCCCCCCEEEEEEEEEEEEEEEECCCCCEEEEEECCCCCCCEEEECCCCCCCCCCCCCCCCHHHHHHHHHHHHHHHHHHHCHHHHCCCCCCEEEEEEEECCCCCCCHHHHHHHHHHHHHHHHHHCCCCCCCHHHHHHHHCCCCCCCCCCCCCHHHHHHHHCCCCCEEEEECCCCCEEEEECCCCCCCCEEEEEEEECCCCCCHHHHCCCCHHHHHHHHHHHHHHHHHHCCCCCCCCCCCCCCCCCCHHHHHHHHHHHHCCCCCCCCCCHHHHHHHHHHHHHHHHHHHCCCCCCCCHHHHHHHCCCCHHHHHHHHCCCCCEEECCCCHHHHHHHHHHHHHHHHHHHHHHHCCCCCCHHHHHHHHHHHHHHHHHHHHHCCCCCCHHHHHHHHHHHCCCCCEEEECCCCCCCEEEEEEEECCCCCHHHHHHHHHHHCHHHHCCCCCHHHHHHHEEECCCCCCCEEEEC	XCCCCCEECCXXXXXCHHHHHHHHHHHHHHHHHHCCCCCEEEEEEEEEEEECTTCCCCTCCCEEEEEEEEEEEEEEEECCCCCEEEEEECCTTCCCEEEECCTTCCCCCCCTTCCCHHHHHHHHHHHHHHHHHHHCHHHHCCCCCCEEEEEEEECCCTTCCHHHHHHHHHHHHHHHHHHCTTCCCCHHHHHHHHTTCCCCCTCCCCCHHHHHHHHCCTTCEEEEECCCCCEEEEECCCCCCCCEEEEEEEECCCCCCHHHHTTTTHHHHHHHHHHHHHHHHHHTTCCCCCCCCCTTCTTCCHHHHHHHHHHHHCTTCCCCCCCHHHHHHHHHHHHHHHHHHHTTCTTCCCHHHHHHHTTCCHHHHHHHHCCCCCEEECCCCHHHHHHHHHHHHHHHHHHHHHHHCCCCCCHHHHHHHHHHHHHHHHHHHHHTCCCCCHHHHHHHHHHHTTTCCEEEECCCCCCCEEEEEEEECTTCCHHHHHHHHHHHTHHHHCTTCCHHHHHHHEEECCCCCCCEEEEC	XCCCCCEECCXXXXXCHHHHHHHHHHHHHHHHHHCCCCCEEEEEEEEEEEECTTCGGGTCCCEEEEEEEEEEEEEEEECCCCCEEEEEECCTTCCCEEEECCTTCCCCCCCTTCCCHHHHHHHHHHHHHHHHHHHCHHHHCCCCCCEEEEEEEECCCTTCCHHHHHHHHHHHHHHHHHHCTTCCCCHHHHHHHHTTGGGGGTCCCCCHHHHHHHHCCTTCEEEEECCCCCEEEEECCCCCCCCEEEEEEEECCCCCCHHHHTTTTHHHHHHHHHHHHHHHHHHTTCCCCCCCCCTTCTTCCHHHHHHHHHHHHCTTCCCCCCCHHHHHHHHHHHHHHHHHHHTTCTTCCCHHHHHHHTTCCHHHHHHHHCCCCCEEECCCCHHHHHHHHHHHHHHHHHHHHHHHCCCCCCHHHHHHHHHHHHHHHHHHHHHTCCCCCHHHHHHHHHHHTTTCCEEEECCCCCCCEEEEEEEECTTCCHHHHHHHHHHHTHHHHCTTCCHHHHHHHEEECCCCCCCEEEEC
valid	850	3EK3A	190	GMKTNEVLETIKARRSVRAYDRKQIPADDLNAILEAGAYAPSGMHYETWHFTAVCNTVKLEELNERIKGAFAKSDDKHLRERGHSETYCCYYHAPTLVIVSNEPKQWWAGMDCACAIENMFLAATSLGIASCWINQLGTTCDDPEVRAYLTSLGVPENHKVYGCVALGYKAEGALLKEKTVKAGTITIVE	XXXCCHHHHHHHHCCBCCCBCSCCCCHHHHHHHHHHHHTSCCGGGCCCCEEEEECCHHHHHHHHHHHHHHHHTCCCHHHHHHHTCSSCCTTTTCSEEEEEEECSSSTTHHHHHHHHHHHHHHHHHHTTCEEEEECTTTTTTTSHHHHHHHHHHTCCTTCEEEEEEEEECBCTTCCCCCCCCCTTCCCCCC	XXXCCHHHHHHHHCCECCCECCCCCCHHHHHHHHHHHHCCCCHHHCCCCEEEEECCHHHHHHHHHHHHHHHHCCCCHHHHHHHCCCCCCCCCCCCEEEEEEECCCCCCHHHHHHHHHHHHHHHHHHCCCEEEEECCCCCCCCCHHHHHHHHHHCCCCCCEEEEEEEEECECCCCCCCCCCCCCCCCCCCC	XXXCCHHHHHHHHCCCCCCCCCCCCCHHHHHHHHHHHHCCCCCCCCCCCEEEEECCHHHHHHHHHHHHHHHHCCCCHHHHHHHCCCCCCCCCCCCEEEEEEECCCCCCHHHHHHHHHHHHHHHHHHCCCEEEEECCCCCCCCCHHHHHHHHHHCCCCCCEEEEEEEEECCCCCCCCCCCCCCCCCCCCCC	XXXCCHHHHHHHHCCCCCCCCCCCCCHHHHHHHHHHHHTCCCCCCCCCCEEEEECCHHHHHHHHHHHHHHHHTCCCHHHHHHHTCCCCCTTTTCCEEEEEEECCCCTTHHHHHHHHHHHHHHHHHHTTCEEEEECTTTTTTTCHHHHHHHHHHTCCTTCEEEEEEEEECCCTTCCCCCCCCCTTCCCCCC	XXXCCHHHHHHHHCCCCCCCCCCCCCHHHHHHHHHHHHTCCCGGGCCCCEEEEECCHHHHHHHHHHHHHHHHTCCCHHHHHHHTCCCCCTTTTCCEEEEEEECCCCTTHHHHHHHHHHHHHHHHHHTTCEEEEECTTTTTTTCHHHHHHHHHHTCCTTCEEEEEEEEECCCTTCCCCCCCCCTTCCCCCC
valid	851	1XJVA	294	ATNYIYTPLNQLKGGTIVNVYGVVKFFKPPYLSKGTDYCSVVTIVDQTNVKLTCLLFSGNYEALPIIYKNGDIVRFHRLKIQVYKKETQGITSSGFASLTFEGTLGAPIIPRTSSKYFNFTTEDHKMVEALRVWASTHMSPSWTLLKLCDVQPMQYFDLTCQLLGKAEVDGASFLLKVWDGTRTPFPSWRVLIQDLVLEGDLSHIHRLQNLTIDILVYDNHVHVARSLKVGSFLRIYSLHTKLQSMNSENQTMLSLEFHLHGGTSYGRGIRVLPESNSDVDQLKKDLESANLTA	CCCCCCCCGGGCCSSEEEEEEEEEEEEEEEEECSSSSEEEEEEEECTTCCEEEEEEEESSGGGSCCCCSTTCEEEEEEEEEEEETTEEEEEEEEEEEEEEECCSTTCCCCCBCSCSSCCCCHHHHHHHHHHHHHHHHHCCXXXCCCCGGGCCSSCEEEEEEEEEEEEECSSSEEEEEEECSSCCSSCBCCCCCCSSCCEECHHHHHHHGGGSEEEEEETTHHHHHHHCCTTCEEEEEEEEEEEEEECTTSCEEEEEEEEECSSCGGGCEEEEECTTSHHHHHHHHHHHHHHHCC	CCCCCCCCHHHCCCCEEEEEEEEEEEEEEEEECCCCCEEEEEEEECCCCCEEEEEEEECCHHHCCCCCCCCCEEEEEEEEEEEECCEEEEEEEEEEEEEEECCCCCCCCCCECCCCCCCCCHHHHHHHHHHHHHHHHHCCXXXCCCCHHHCCCCCEEEEEEEEEEEEECCCCEEEEEEECCCCCCCCECCCCCCCCCCEECHHHHHHHHHHCEEEEEECCHHHHHHHCCCCCEEEEEEEEEEEEEECCCCCEEEEEEEEECCCCHHHCEEEEECCCCHHHHHHHHHHHHHHHCC	CCCCCCCCCCCCCCCEEEEEEEEEEEEEEEEECCCCCEEEEEEEECCCCCEEEEEEEECCCCCCCCCCCCCCEEEEEEEEEEEECCEEEEEEEEEEEEEEECCCCCCCCCCCCCCCCCCCCHHHHHHHHHHHHHHHHHCCXXXCCCCCCCCCCCCEEEEEEEEEEEEECCCCEEEEEEECCCCCCCCCCCCCCCCCCCEECHHHHHHHCCCCEEEEEECCHHHHHHHCCCCCEEEEEEEEEEEEEECCCCCEEEEEEEEECCCCCCCCEEEEECCCCHHHHHHHHHHHHHHHCC	CCCCCCCCCCCCCCCEEEEEEEEEEEEEEEEECCCCCEEEEEEEECTTCCEEEEEEEECCCCCCCCCCCTTCEEEEEEEEEEEETTEEEEEEEEEEEEEEECCCTTCCCCCCCCCCCCCCCHHHHHHHHHHHHHHHHHCCXXXCCCCCCCCCCCCEEEEEEEEEEEEECCCCEEEEEEECCCCCCCCCCCCCCCCCCCEECHHHHHHHCCCCEEEEEETTHHHHHHHCCTTCEEEEEEEEEEEEEECTTCCEEEEEEEEECCCCCCCCEEEEECTTCHHHHHHHHHHHHHHHCC	CCCCCCCCGGGCCCCEEEEEEEEEEEEEEEEECCCCCEEEEEEEECTTCCEEEEEEEECCGGGCCCCCCTTCEEEEEEEEEEEETTEEEEEEEEEEEEEEECCCTTCCCCCCCCCCCCCCCHHHHHHHHHHHHHHHHHCCXXXCCCCGGGCCCCCEEEEEEEEEEEEECCCCEEEEEEECCCCCCCCCCCCCCCCCCCEECHHHHHHHGGGCEEEEEETTHHHHHHHCCTTCEEEEEEEEEEEEEECTTCCEEEEEEEEECCCCGGGCEEEEECTTCHHHHHHHHHHHHHHHCC
valid	852	5BS2B	132	WKEIKFEFDTIDPADSFSGASPERKAAVALRSLFTFVAARVVLEQLQGPGGPETTYNQQAYLDLMDFLGTPMKGDGGDEWMAAVMRKNHALALRLMEVREAYLDEFEWGKTMEMASRETREANTRLMRAAAM	XXXXXXXXXXXXXXXXXXXCCHHHHHHHHHHHHHHHHHHHHHHHHHSCTTSCCSHHHHHHHHHHHHHHTSCCCSSTTHHHHHHHHHHCHHHHHHHHHHHHHHTTTSCHHHHHHHHHHHHHHHHHHHHHHHCC	XXXXXXXXXXXXXXXXXXXCCHHHHHHHHHHHHHHHHHHHHHHHHHCCCCCCCCHHHHHHHHHHHHHHCCCCCCCCCHHHHHHHHHHCHHHHHHHHHHHHHHCCCCCHHHHHHHHHHHHHHHHHHHHHHHCC	XXXXXXXXXXXXXXXXXXXCCHHHHHHHHHHHHHHHHHHHHHHHHHCCCCCCCCHHHHHHHHHHHHHHCCCCCCCCCHHHHHHHHHHCHHHHHHHHHHHHHHCCCCCHHHHHHHHHHHHHHHHHHHHHHHCC	XXXXXXXXXXXXXXXXXXXCCHHHHHHHHHHHHHHHHHHHHHHHHHCCTTCCCCHHHHHHHHHHHHHHTCCCCCCTTHHHHHHHHHHCHHHHHHHHHHHHHHTTTCCHHHHHHHHHHHHHHHHHHHHHHHCC	XXXXXXXXXXXXXXXXXXXCCHHHHHHHHHHHHHHHHHHHHHHHHHCCTTCCCCHHHHHHHHHHHHHHTCCCCCCTTHHHHHHHHHHCHHHHHHHHHHHHHHTTTCCHHHHHHHHHHHHHHHHHHHHHHHCC
valid	853	3GZRB	146	GGEGTDAIQALIQAYFTAWNTNAPERFAEIFWPDGSWVNVVGMHWRGRDQIVFAHTAFLKTIFKDCKQELVTIEARTIAPGSALAVVTLIQDAYVTPDGRQMPRAHDRLTLLAVEREGVWRFIHGHNTIVNPDAANNDPVLRMKPA	XCHHHHHHHHHHHHHHHHHHTTCGGGSGGGEEEEEEEECTTCCEEESHHHHHHHHHHHHHTTTTTCCEEEEEEEEEEEETTEEEEEEEEEECCEECTTSCEECCEEEEEEEEEEEETTEEEEEEEEEEECCTTTGGGCGGGGCXXX	XCHHHHHHHHHHHHHHHHHHCCCHHHCHHHEEEEEEEECCCCCEEECHHHHHHHHHHHHHCCCCCCCEEEEEEEEEEEECCEEEEEEEEEECCEECCCCCEECCEEEEEEEEEEEECCEEEEEEEEEEECCCCCHHHCHHHHCXXX	XCHHHHHHHHHHHHHHHHHHCCCCCCCCCCEEEEEEEECCCCCEEECHHHHHHHHHHHHHCCCCCCCEEEEEEEEEEEECCEEEEEEEEEECCEECCCCCEECCEEEEEEEEEEEECCEEEEEEEEEEECCCCCCCCCCCCCCXXX	XCHHHHHHHHHHHHHHHHHHTTCCCCCCCCEEEEEEEECTTCCEEECHHHHHHHHHHHHHTTTTTCCEEEEEEEEEEEETTEEEEEEEEEECCEECTTCCEECCEEEEEEEEEEEETTEEEEEEEEEEECCTTTCCCCCCCCCXXX	XCHHHHHHHHHHHHHHHHHHTTCGGGCGGGEEEEEEEECTTCCEEECHHHHHHHHHHHHHTTTTTCCEEEEEEEEEEEETTEEEEEEEEEECCEECTTCCEECCEEEEEEEEEEEETTEEEEEEEEEEECCTTTGGGCGGGGCXXX
valid	854	3RKCA	148	SRPFSVLRANDVLWLSLTAAEYDQTTYGSSTNPMYVSDTVTFVNVATGAQGVSRSLDWSKVTLDGRPLTTIQQYSKTFFVLPLRGKLSFWEAGTTKAGYPYNYNTTASDQILIENAPGHRVCISTYTTNLGSGPVSISAVGVLAPHSA	XCCTTEECTTCEEEEEEEEEEEESSSSSBTTBCEEEESEEEEEETTTCCEEEGGGSCGGGCEETTEECEEEEETTEEEEEEEEEEEEEEEETTSCCBCCCSSTTSSCCCEEEEESSTTCCEEEECSSSTTCSSSEEEEEEEEECCSCC	XCCCCEECCCCEEEEEEEEEEEECCCCCECCECEEEECEEEEEECCCCCEEEHHHCCHHHCEECCEECEEEEECCEEEEEEEEEEEEEEEECCCCCECCCCCCCCCCCCEEEEECCCCCCEEEECCCCCCCCCCEEEEEEEEECCCCC	XCCCCEECCCCEEEEEEEEEEEECCCCCCCCCCEEEECEEEEEECCCCCEEECCCCCCCCCEECCEECEEEEECCEEEEEEEEEEEEEEEECCCCCCCCCCCCCCCCCCEEEEECCCCCCEEEECCCCCCCCCCEEEEEEEEECCCCC	XCCTTEECTTCEEEEEEEEEEEECCCCCCTTCCEEEECEEEEEETTTCCEEECCCCCCCCCEETTEECEEEEETTEEEEEEEEEEEEEEEETTCCCCCCCCCTTCCCCCEEEEECCTTCCEEEECCCCTTCCCCEEEEEEEEECCCCC	XCCTTEECTTCEEEEEEEEEEEECCCCCCTTCCEEEECEEEEEETTTCCEEEGGGCCGGGCEETTEECEEEEETTEEEEEEEEEEEEEEEETTCCCCCCCCCTTCCCCCEEEEECCTTCCEEEECCCCTTCCCCEEEEEEEEECCCCC
valid	855	1Z3YA	238	PEFMVTTEPALADLQEQLYNGNEKSQLAAMSTLSTAGTEGYHLLQEFLKDSATFSPPPAPWIRGQAYRLLFHSPEASVQAFLQQHYPQGVIPLRSDRGVDYQELAKLFVAEKFEAADRLTTQKLCELAGPLAQKRRWLYFTEVEQLPIPDLQTIDQLWLAFSLGRFGYSVQRQLWLGCGQNWDRLWEKIGWRQGKRWPRYPNEFIWDLSAPRGHLPLTNQLRGVQVLNALLNHPAWTA	CCSCCCXXCTTHHHHHHHHHSCHHHHHHHHHHHTTSHHHHHHHHHHHHHHGGGCSSCCCHHHHHHHHHHHHTCCCHHHHHHHHHHCTTCSSCCCCSSCCCCHHHHHHHHTTCHHHHHHHHHHHHHHHHCHHHHHHCSCCHHHHHTSCHHHHHHHHHHHHHTTTTCCSHHHHHHHHHHTTTCHHHHHHHHTCCBTTBCCCTTTTSCCSTTSCTTCCSCCCGGGCSHHHHHHHTSGGGGC	CCCCCCXXCCCHHHHHHHHHCCHHHHHHHHHHHCCCHHHHHHHHHHHHHHHHHCCCCCCHHHHHHHHHHHHCCCCHHHHHHHHHHCCCCCCCCCCCCCCCCHHHHHHHHCCCHHHHHHHHHHHHHHHHCHHHHHHCCCCHHHHHCCCHHHHHHHHHHHHHCCCCCCCHHHHHHHHHHCCCCHHHHHHHHCCCECCECCCCCCCCCCCCCCCCCCCCCCCHHHCCHHHHHHHCCHHHHC	CCCCCCXXCCCHHHHHHHHHCCHHHHHHHHHHHCCCHHHHHHHHHHHHHHCCCCCCCCCHHHHHHHHHHHHCCCCHHHHHHHHHHCCCCCCCCCCCCCCCCHHHHHHHHCCCHHHHHHHHHHHHHHHHCHHHHHHCCCCHHHHHCCCHHHHHHHHHHHHHCCCCCCCHHHHHHHHHHCCCCHHHHHHHHCCCCCCCCCCCCCCCCCCCCCCCCCCCCCCCCCCCHHHHHHHCCCCCCC	CCCCCCXXCTTHHHHHHHHHCCHHHHHHHHHHHTTCHHHHHHHHHHHHHHCCCCCCCCCHHHHHHHHHHHHTCCCHHHHHHHHHHCTTCCCCCCCCCCCCCHHHHHHHHTTCHHHHHHHHHHHHHHHHCHHHHHHCCCCHHHHHTCCHHHHHHHHHHHHHTTTTCCCHHHHHHHHHHTTTCHHHHHHHHTCCCTTCCCCTTTTCCCCTTCCTTCCCCCCCCCCCHHHHHHHTCCCCCC	CCCCCCXXCTTHHHHHHHHHCCHHHHHHHHHHHTTCHHHHHHHHHHHHHHGGGCCCCCCHHHHHHHHHHHHTCCCHHHHHHHHHHCTTCCCCCCCCCCCCCHHHHHHHHTTCHHHHHHHHHHHHHHHHCHHHHHHCCCCHHHHHTCCHHHHHHHHHHHHHTTTTCCCHHHHHHHHHHTTTCHHHHHHHHTCCCTTCCCCTTTTCCCCTTCCTTCCCCCCGGGCCHHHHHHHTCGGGGC
valid	856	5IEPA	137	DQSAKEAIEAALADFVKVYNSKDAAGVASKYMDDAAIFPLDMAPVDGRQNIQKLWQGLMDMGVSEPKFTTLNVQKSGDFAFESGSFSLKGPGKDSKLVDIAGIYVEVWRKGQDGGWKLYRTIANLDPAKLEHHHHHH	XCCHHHHHHHHHHHHHHHHHTTCHHHHHTTEEEEEEEEETTSCCEESHHHHHHHHHHHHHTTCEEEEEEEEEEEEETTEEEEEEEEEEEECXXXXXCEEEEEEEEEEEEECTTSCEEEEEEEEEECCXXXXXXXXXX	XCCHHHHHHHHHHHHHHHHHCCCHHHHHCCEEEEEEEEECCCCCEECHHHHHHHHHHHHHCCCEEEEEEEEEEEEECCEEEEEEEEEEEECXXXXXCEEEEEEEEEEEEECCCCCEEEEEEEEEECCXXXXXXXXXX	XCCHHHHHHHHHHHHHHHHHCCCHHHHHCCEEEEEEEEECCCCCEECHHHHHHHHHHHHHCCCEEEEEEEEEEEEECCEEEEEEEEEEEECXXXXXCEEEEEEEEEEEEECCCCCEEEEEEEEEECCXXXXXXXXXX	XCCHHHHHHHHHHHHHHHHHTTCHHHHHTTEEEEEEEEETTCCCEECHHHHHHHHHHHHHTTCEEEEEEEEEEEEETTEEEEEEEEEEEECXXXXXCEEEEEEEEEEEEECTTCCEEEEEEEEEECCXXXXXXXXXX	XCCHHHHHHHHHHHHHHHHHTTCHHHHHTTEEEEEEEEETTCCCEECHHHHHHHHHHHHHTTCEEEEEEEEEEEEETTEEEEEEEEEEEECXXXXXCEEEEEEEEEEEEECTTCCEEEEEEEEEECCXXXXXXXXXX
train	1	4RO3B	120	SNAMSKFYQINTTLLESNEAVNKQTGEVVPLSPETKLVYAYMLNQYRMYRKYGNRRYTESWDKIFTVCCDVAAQKQKRLAKELTTLGLIEVIGNKNAYKVVHSVESIIETWEFTNSKLNT	XXXXCCEEEEEHHHHTCSEEEETTTCCEEECCHHHHHHHHHHHHHHHHHHHTTCSCCCCCHHHHHHHHCCCCHHHHHHHHHHHHHHTSEEEESSTTCEEEECCSGGGTTTEEEECSCCXX	XXXXCCEEEEEHHHHCCCEEEECCCCCEEECCHHHHHHHHHHHHHHHHHHHCCCCCCCCCHHHHHHHHCCCCHHHHHHHHHHHHHHCCEEEECCCCCEEEECCCHHHCCCEEEECCCCXX	XXXXCCEEEEEHHHHCCCEEEECCCCCEEECCHHHHHHHHHHHHHHHHHHHCCCCCCCCCHHHHHHHHCCCCHHHHHHHHHHHHHHCCEEEECCCCCEEEECCCCCCCCCEEEECCCCXX	XXXXCCEEEEEHHHHTCCEEEETTTCCEEECCHHHHHHHHHHHHHHHHHHHTTCCCCCCCHHHHHHHHCCCCHHHHHHHHHHHHHHTCEEEECCTTCEEEECCCCCCTTTEEEECCCCXX	XXXXCCEEEEEHHHHTCCEEEETTTCCEEECCHHHHHHHHHHHHHHHHHHHTTCCCCCCCHHHHHHHHCCCCHHHHHHHHHHHHHHTCEEEECCTTCEEEECCCGGGTTTEEEECCCCXX
train	2	3O31B	296	SCYIYWDKIKRIASRLEGMNYHFDEMDTSGVMPLLDEIEEIAHDSTIDFESAKHILDDAEMNHALSLIRKFYVNLGMKLQMEKAQEVIESDSPWETLRSFYFYPRYLELLKNEAALGRFRRGERAVFIGGGPLPLTGILLSHVYGMRVNVVEIEPDIAELSRKVIEGLGVDGVNVITGDETVIDGLEFDVLMVAALAEPKRRVFRNIHRYVDTETRIIYRTYTGMRAILYAPVSDDDITGFRRAGVVLPSGKVNNTSVLVFKCPKGELNSKLEGKPIPNPLLGLDSTRTGHHHHHH	CCCHHHHHHHHHHHHHHHHHHHCSSCCTTTTHHHHHHHHHHHTCTTSCHHHHHHHHTCGGGHHHHHHHHHHHHHHHHHHHHHHHHHHHHCSSHHHHHHTSTTHHHHHHHHHHHHHHTTCCTTCEEEEECCCSSCHHHHHHHHTTCCEEEEEESSHHHHHHHHHHHHHHTCCSEEEEESCGGGGGGCCCSEEEECTTCSCHHHHHHHHHHHCCTTCEEEEEECCGGGGGSSCCCCTGGGTTEEEEEEECCCTTCCCEEEEEEECCXXXXXXXXXXXXXXXXXXXXXXXXXXXXXXXX	CCCHHHHHHHHHHHHHHHHHHHCCCCCCCCCHHHHHHHHHHHCCCCCCHHHHHHHHCCHHHHHHHHHHHHHHHHHHHHHHHHHHHHHHHCCCHHHHHHCCCCHHHHHHHHHHHHHHCCCCCCCEEEEECCCCCCHHHHHHHHCCCCEEEEEECCHHHHHHHHHHHHHHCCCCEEEEECCHHHHHHCCCCEEEECCCCCCHHHHHHHHHHHCCCCCEEEEEECCHHHHHCCCCCCCHHHCCEEEEEEECCCCCCCCEEEEEEECCXXXXXXXXXXXXXXXXXXXXXXXXXXXXXXXX	CCCHHHHHHHHHHHHHHHHHHHCCCCCCCCCHHHHHHHHHHHCCCCCCHHHHHHHHCCCCCHHHHHHHHHHHHHHHHHHHHHHHHHHHHCCCHHHHHHCCCCHHHHHHHHHHHHHHCCCCCCCEEEEECCCCCCHHHHHHHHCCCCEEEEEECCHHHHHHHHHHHHHHCCCCEEEEECCCCCCCCCCCCEEEECCCCCCHHHHHHHHHHHCCCCCEEEEEECCCCCCCCCCCCCCCCCCCEEEEEEECCCCCCCCEEEEEEECCXXXXXXXXXXXXXXXXXXXXXXXXXXXXXXXX	CCCHHHHHHHHHHHHHHHHHHHCCCCCTTTTHHHHHHHHHHHTCTTCCHHHHHHHHTCCCCHHHHHHHHHHHHHHHHHHHHHHHHHHHHCCCHHHHHHTCTTHHHHHHHHHHHHHHTTCCTTCEEEEECCCCCCHHHHHHHHTTCCEEEEEECCHHHHHHHHHHHHHHTCCCEEEEECCCCCCCCCCCCEEEECTTCCCHHHHHHHHHHHCCTTCEEEEEECCCCCCCCCCCCCTCCCTTEEEEEEECCCTTCCCEEEEEEECCXXXXXXXXXXXXXXXXXXXXXXXXXXXXXXXX	CCCHHHHHHHHHHHHHHHHHHHCCCCCTTTTHHHHHHHHHHHTCTTCCHHHHHHHHTCGGGHHHHHHHHHHHHHHHHHHHHHHHHHHHHCCCHHHHHHTCTTHHHHHHHHHHHHHHTTCCTTCEEEEECCCCCCHHHHHHHHTTCCEEEEEECCHHHHHHHHHHHHHHTCCCEEEEECCGGGGGGCCCCEEEECTTCCCHHHHHHHHHHHCCTTCEEEEEECCGGGGGCCCCCCTGGGTTEEEEEEECCCTTCCCEEEEEEECCXXXXXXXXXXXXXXXXXXXXXXXXXXXXXXXX
train	3	4Q6WB	403	SNAWYRKSTTCLAVAAAVLASGAALAADTIKIGMTSALTGPYNEFGEGNRRAVELAVEQWNAKGGINGKKIEIAMLLDDQLNPDRAVQNIRAILDNKDIVGIIGPAGSGPMLAVIDMVQADGRPYMNPIAQTPVVTYPGEKTGEKPRPNVFSFALQNDIEAVAMGEYLAKKFKRVGIIHESTAYGVTGVDYLAASIAKNGGAKPVATDSYNQGAQDMTAQVARMKRANVDAIAAIGLGKDLAVLRRTMARLNVNVPLAASNGALGQPYQEGAGELTLGTLGTMIGAFGNPMRAPAADFAKAYKAKYGTDRWWGNDPENPQLFMAISVSNGYDAANILFEGIRLANSTDPKAVIAAIESIKDYQGVNTAYTFSKERHHGIETDGVKVFEYVKKGDKIRLEPIAQ	XXXXXXXXXXXXXXXXXXXXXXXXXCCCCEEEEEEECCSSTTHHHHHHHHHHHHHHHHHHHHTTSBTTBCEEEEEEEECTTCHHHHHHHHHHHHTCTTEEEEECCSSHHHHHHHHHHHHHHCSCEEECSCCCGGGTCTTSCTTSSCCTTEEECSCCHHHHHHHHHHHHHHHCSSEEEEEESSHHHHHHHHHHHHHHHHTTCCCCSEEEEECTTCSCCHHHHHHHHHTTCSEEEEESCHHHHHHHHHHHHHTTCCCCEEECGGGCHHHHHHHHGGGGTTEEEEEECTTSSSCCHHHHHHHHHHHHHHCSCTTTCSCTTSCCTTHHHHTHHHHHHHHHHHHHHHHHTSCCHHHHHHHHTTCCSEECSSSEECCCSSCCBCCCGGGEEEEEEEEETTEEEEEECXX	XXXXXXXXXXXXXXXXXXXXXXXXXCCCCEEEEEEECCCCCCHHHHHHHHHHHHHHHHHHHHCCCECCECEEEEEEEECCCCHHHHHHHHHHHHCCCCEEEEECCCCHHHHHHHHHHHHHHCCCEEECCCCCHHHCCCCCCCCCCCCCCEEECCCCHHHHHHHHHHHHHHHCCCEEEEEECCHHHHHHHHHHHHHHHHCCCCCCCEEEEECCCCCCCHHHHHHHHHCCCCEEEEECCHHHHHHHHHHHHHCCCCCCEEECHHHCHHHHHHHHHHHHCCEEEEEECCCCCCCCHHHHHHHHHHHHHHCCCCCCCCCCCCCCCCHHHHCHHHHHHHHHHHHHHHHHCCCCHHHHHHHHCCCCCEECCCCEECCCCCCCECCCHHHEEEEEEEEECCEEEEEECXX	XXXXXXXXXXXXXXXXXXXXXXXXXCCCCEEEEEEECCCCCCHHHHHHHHHHHHHHHHHHHHCCCCCCCCEEEEEEEECCCCHHHHHHHHHHHHCCCCEEEEECCCCHHHHHHHHHHHHHHCCCEEECCCCCCCCCCCCCCCCCCCCCCEEECCCCHHHHHHHHHHHHHHHCCCEEEEEECCHHHHHHHHHHHHHHHHCCCCCCCEEEEECCCCCCCHHHHHHHHHCCCCEEEEECCHHHHHHHHHHHHHCCCCCCEEECCCCCHHHHHHHHCCCCCCEEEEEECCCCCCCCHHHHHHHHHHHHHHCCCCCCCCCCCCCCCCHHHHCHHHHHHHHHHHHHHHHHCCCCHHHHHHHHCCCCCEECCCCEECCCCCCCCCCCCCCEEEEEEEEECCEEEEEECXX	XXXXXXXXXXXXXXXXXXXXXXXXXCCCCEEEEEEECCCCTTHHHHHHHHHHHHHHHHHHHHTTCCTTCCEEEEEEEECTTCHHHHHHHHHHHHTCTTEEEEECCCCHHHHHHHHHHHHHHCCCEEECCCCCCCCTCTTCCTTCCCCTTEEECCCCHHHHHHHHHHHHHHHCCCEEEEEECCHHHHHHHHHHHHHHHHTTCCCCCEEEEECTTCCCCHHHHHHHHHTTCCEEEEECCHHHHHHHHHHHHHTTCCCCEEECCCCCHHHHHHHHCCCCTTEEEEEECTTCCCCCHHHHHHHHHHHHHHCCCTTTCCCTTCCCTTHHHHTHHHHHHHHHHHHHHHHHTCCCHHHHHHHHTTCCCEECCCCEECCCCCCCCCCCCCCEEEEEEEEETTEEEEEECXX	XXXXXXXXXXXXXXXXXXXXXXXXXCCCCEEEEEEECCCCTTHHHHHHHHHHHHHHHHHHHHTTCCTTCCEEEEEEEECTTCHHHHHHHHHHHHTCTTEEEEECCCCHHHHHHHHHHHHHHCCCEEECCCCCGGGTCTTCCTTCCCCTTEEECCCCHHHHHHHHHHHHHHHCCCEEEEEECCHHHHHHHHHHHHHHHHTTCCCCCEEEEECTTCCCCHHHHHHHHHTTCCEEEEECCHHHHHHHHHHHHHTTCCCCEEECGGGCHHHHHHHHGGGGTTEEEEEECTTCCCCCHHHHHHHHHHHHHHCCCTTTCCCTTCCCTTHHHHTHHHHHHHHHHHHHHHHHTCCCHHHHHHHHTTCCCEECCCCEECCCCCCCCCCCGGGEEEEEEEEETTEEEEEECXX
train	4	2OPLA	187	GMSQTTVVNGVNVDQLMATIEQIKAKPEIAQFKFRATNQWMGGTHNQATIKDFYGACAEDDTRKPMVFDLDEPPVLLGENRGANPVEYLLVALSGCLTTSLVAHAAARGIALRGVKSRYEGDIDLRGFLGLSEEVPVGYREIRVFFSIDADLTDGQKEELIRMAQKYSPVYNTVAKPVPVAVLLDRG	XXXXCCEETTEEHHHHHHHHHHHHHCGGGGEEEEEEEEEECSTTCEEEEECCEEETTEEECCSCCEEEEECCCGGGTSCCSSBCHHHHHHHHHHHHHHHHHHHHHHHTTCCCSEEEEEEEEEEETTTTTTCCSSSCSSCSEEEEEEEEESSCCHHHHHHHHHHHHHHCHHHHHHHSCCCEEEEECCX	XXXXCCEECCEEHHHHHHHHHHHHHCHHHHEEEEEEEEEECCCCCEEEEECCEEECCEEECCCCCEEEEECCCHHHCCCCCCECHHHHHHHHHHHHHHHHHHHHHHHCCCCCCEEEEEEEEEEECCCCCCCCCCCCCCCCEEEEEEEEECCCCHHHHHHHHHHHHHHCHHHHHHHCCCCEEEEECCX	XXXXCCEECCEEHHHHHHHHHHHHHCCCCCEEEEEEEEEECCCCCEEEEECCEEECCEEECCCCCEEEEECCCCCCCCCCCCCCHHHHHHHHHHHHHHHHHHHHHHHCCCCCCEEEEEEEEEEECCCCCCCCCCCCCCCCEEEEEEEEECCCCHHHHHHHHHHHHHHCHHHHHHHCCCCEEEEECCX	XXXXCCEETTEEHHHHHHHHHHHHHCCCCCEEEEEEEEEECCTTCEEEEECCEEETTEEECCCCCEEEEECCCCCCTCCCCCCCHHHHHHHHHHHHHHHHHHHHHHHTTCCCCEEEEEEEEEEETTTTTTCCCCCCCCCCEEEEEEEEECCCCHHHHHHHHHHHHHHCHHHHHHHCCCCEEEEECCX	XXXXCCEETTEEHHHHHHHHHHHHHCGGGGEEEEEEEEEECCTTCEEEEECCEEETTEEECCCCCEEEEECCCGGGTCCCCCCCHHHHHHHHHHHHHHHHHHHHHHHTTCCCCEEEEEEEEEEETTTTTTCCCCCCCCCCEEEEEEEEECCCCHHHHHHHHHHHHHHCHHHHHHHCCCCEEEEECCX
train	5	1QHDA	398	XMDVLYSLSKTLKDARDKIVEGTLYSNVSDLIQQFNQMIITMNGNEFQTGGIGNLPIRNWNFDFGLLGTTLLNLDANYVETARNTIDYFVDFVDNVCMDEMVRESQRNGIAPQSDSLIKLSGIKFKRINFDNSSEYIENWNLQNRRQRTGFTFHKPNIFPYSASFTLNRSQPAHDNLMGTMWLNAGSEIQVAGFDYSCAINAPANTQQFEHIVQLRRVLTTATITLLPDAERFSFPRVITSADGATTWYFNPVILRPNNVEIEFLLNGQIINTYQARFGTIIARNFDTIRLSFQLMRPPNMTPAVAALFPNAQPFEHHATVGLTLRIESAVCESVLADASETMLANVTSVRQEYAIPVGPVFPPGMNWTDLITNYSPSREDNLQRVFTVASIRSMLVK	CCHHHHHHHHHHHHHHHHCCTTCBGGGTHHHHHHHHHHHHHHTTCEEEECCSTTCCCEEEECCCCCCCCCCSBCCHHHHHHHHHHHHHHHHHHHHHHHHHHTCCCTTTTTSCCSHHHHHHTSGGGGGGCCCCCSHHHHHHHHHHTTCCCCEEEESCCCEEEEEEEEEEECCTTCSSCEEEEEEEEETEEEEEEEETTTTTTSGGGEEEEEEEEEEEEEEEEEEEEEEECCGGGSSCEEEECTTSSCEEEECEEECCCEEEEEEEEETTEEEEEEESCCEEEEEEEEEEEEEEEEEECCSSCCHHHHTTSCSSSCCCSEEEEEEEEEEEEEEESSCCCCSSCCHHHHHHHHHHHTTCCCCSSSCGGGCHHHHHHTCCHHHHHHHHHHHHHHHHHTTTCC	CCHHHHHHHHHHHHHHHHCCCCCEHHHCHHHHHHHHHHHHHHCCCEEEECCCCCCCCEEEECCCCCCCCCCCECCHHHHHHHHHHHHHHHHHHHHHHHHHHCCCCCCCCCCCCCHHHHHHCCHHHHHHCCCCCCHHHHHHHHHHCCCCCCEEEECCCCEEEEEEEEEEECCCCCCCCEEEEEEEEECEEEEEEEECCCCCCCHHHEEEEEEEEEEEEEEEEEEEEEEECCHHHCCCEEEECCCCCCEEEECEEECCCEEEEEEEEECCEEEEEEECCCEEEEEEEEEEEEEEEEEECCCCCCHHHHCCCCCCCCCCCEEEEEEEEEEEEEEECCCCCCCCCCHHHHHHHHHHHCCCCCCCCCCHHHCHHHHHHCCCHHHHHHHHHHHHHHHHHCCCCC	CCHHHHHHHHHHHHHHHHCCCCCCCCCCHHHHHHHHHHHHHHCCCEEEECCCCCCCCEEEECCCCCCCCCCCCCCHHHHHHHHHHHHHHHHHHHHHHHHHHCCCCCCCCCCCCCHHHHHHCCCCCCCCCCCCCCHHHHHHHHHHCCCCCCEEEECCCCEEEEEEEEEEECCCCCCCCEEEEEEEEECEEEEEEEECCCCCCCCCCEEEEEEEEEEEEEEEEEEEEEEECCCCCCCCEEEECCCCCCEEEECEEECCCEEEEEEEEECCEEEEEEECCCEEEEEEEEEEEEEEEEEECCCCCCHHHHCCCCCCCCCCCEEEEEEEEEEEEEEECCCCCCCCCCHHHHHHHHHHHCCCCCCCCCCCCCCHHHHHHCCCHHHHHHHHHHHHHHHHHCCCCC	CCHHHHHHHHHHHHHHHHCCTTCCCCCTHHHHHHHHHHHHHHTTCEEEECCCTTCCCEEEECCCCCCCCCCCCCCHHHHHHHHHHHHHHHHHHHHHHHHHHTCCCTTTTTCCCCHHHHHHTCCCCCCCCCCCCCHHHHHHHHHHTTCCCCEEEECCCCEEEEEEEEEEECCTTCCCCEEEEEEEEETEEEEEEEETTTTTTCCCCEEEEEEEEEEEEEEEEEEEEEEECCCCCCCCEEEECTTCCCEEEECEEECCCEEEEEEEEETTEEEEEEECCCEEEEEEEEEEEEEEEEEECCCCCCHHHHTTCCCCCCCCCEEEEEEEEEEEEEEECCCCCCCCCCHHHHHHHHHHHTTCCCCCCCCCCCCHHHHHHTCCHHHHHHHHHHHHHHHHHTTTCC	CCHHHHHHHHHHHHHHHHCCTTCCGGGTHHHHHHHHHHHHHHTTCEEEECCCTTCCCEEEECCCCCCCCCCCCCCHHHHHHHHHHHHHHHHHHHHHHHHHHTCCCTTTTTCCCCHHHHHHTCGGGGGGCCCCCCHHHHHHHHHHTTCCCCEEEECCCCEEEEEEEEEEECCTTCCCCEEEEEEEEETEEEEEEEETTTTTTCGGGEEEEEEEEEEEEEEEEEEEEEEECCGGGCCCEEEECTTCCCEEEECEEECCCEEEEEEEEETTEEEEEEECCCEEEEEEEEEEEEEEEEEECCCCCCHHHHTTCCCCCCCCCEEEEEEEEEEEEEEECCCCCCCCCCHHHHHHHHHHHTTCCCCCCCCGGGCHHHHHHTCCHHHHHHHHHHHHHHHHHTTTCC
train	6	2PW9B	268	MSLSKLDIPLSIMQKSVVIRPGGRQEMDEHVAIETPYAIALNDRVIGSSMVLPVDLEEFGAGFLFGQGYIKKAEEIREILVCPQGRISVYADVENEEPREVIITSGCGGTGKIPKEMLEGEFAPLADYCLPFAEIKSFIREALHSSPLGPQTHCVHGCGLWNNGRLQVYHEDVGRHNAVDKVLGSILLGRASNNSAVYTTGRLTSDMVLKCARIGIPIIMSRTSPSSLGLALAKRSGATLVAYSRPERINVFNAPERILTEGHHHHHH	XXXXXXXXCCEEEEEEEEEETTEEEEEEEEEECCEEEEEEETTEEEEEEEECSSSHHHHHHHHHHHTTSCCCGGGEEEEEEETTTEEEEEECXXXXXXXXXXXXXXXXXXXCCCHHHHCXXCCCCCCCCBCHHHHHHHHHHHHHSCSHHHHHSCCEEEEEEETTEEEEEEEESSHHHHHHHHHHHHHTTSSCSSSEEEESSCBCHHHHHHHHHHTCSEEEESSCBCHHHHHHHHHHTCEEEEEEETTEEEEEECGGGBCXXXXXXXXX	XXXXXXXXCCEEEEEEEEEECCEEEEEEEEEECCEEEEEEECCEEEEEEEECCCCHHHHHHHHHHHCCCCCCHHHEEEEEEECCCEEEEEECXXXXXXXXXXXXXXXXXXXCCCHHHHCXXCCCCCCCCECHHHHHHHHHHHHHCCCHHHHHCCCEEEEEEECCEEEEEEEECCHHHHHHHHHHHHHCCCCCCCCEEEECCCECHHHHHHHHHHCCCEEEECCCECHHHHHHHHHHCCEEEEEEECCEEEEEECHHHECXXXXXXXXX	XXXXXXXXCCEEEEEEEEEECCEEEEEEEEEECCEEEEEEECCEEEEEEEECCCCHHHHHHHHHHHCCCCCCCCCEEEEEEECCCEEEEEECXXXXXXXXXXXXXXXXXXXCCCHHHHCXXCCCCCCCCCCHHHHHHHHHHHHHCCCHHHHHCCCEEEEEEECCEEEEEEEECCHHHHHHHHHHHHHCCCCCCCCEEEECCCCCHHHHHHHHHHCCCEEEECCCCCHHHHHHHHHHCCEEEEEEECCEEEEEECCCCCCXXXXXXXXX	XXXXXXXXCCEEEEEEEEEETTEEEEEEEEEECCEEEEEEETTEEEEEEEECCCCHHHHHHHHHHHTTCCCCCCCEEEEEEETTTEEEEEECXXXXXXXXXXXXXXXXXXXCCCHHHHCXXCCCCCCCCCCHHHHHHHHHHHHHCCCHHHHHCCCEEEEEEETTEEEEEEEECCHHHHHHHHHHHHHTTCCCCCCEEEECCCCCHHHHHHHHHHTCCEEEECCCCCHHHHHHHHHHTCEEEEEEETTEEEEEECCCCCCXXXXXXXXX	XXXXXXXXCCEEEEEEEEEETTEEEEEEEEEECCEEEEEEETTEEEEEEEECCCCHHHHHHHHHHHTTCCCCGGGEEEEEEETTTEEEEEECXXXXXXXXXXXXXXXXXXXCCCHHHHCXXCCCCCCCCCCHHHHHHHHHHHHHCCCHHHHHCCCEEEEEEETTEEEEEEEECCHHHHHHHHHHHHHTTCCCCCCEEEECCCCCHHHHHHHHHHTCCEEEECCCCCHHHHHHHHHHTCEEEEEEETTEEEEEECGGGCCXXXXXXXXX
train	7	5CMTA	188	MHHHHHHMKSIDEQSLHNARRLFESGDIDRIEVGTTAGLQQIHRYLFGGLYDFAGQIREDNISKGGFRFANAMYLKEALVKIEQMPERTFEEIIAKYVEMNIAHPFLEGNGRSTRIWLDLVLKKNLKKVVNWQNVSKTLYLQAMERSPVNDLRLRFLLKDNLTDDVDNREIIFKGIEQSFYYEGYEKG	XXXXXXCCCCHHHHHHHHHHHHHHTSGGGGSCSSSHHHHHHHHHHHHTTTCTTTTCCCSSCCEETTEECSCHHHHHHHHHHHHTSCCSSHHHHHHHHHHHHHHCCSSSCHHHHHHHHHHHHHHHHHSCEECGGGSCHHHHHHHHHHTTTCCHHHHHHHHTTEESCTTCHHHHHHHHHHHHHHTTCCXX	XXXXXXCCCCHHHHHHHHHHHHHHCCHHHHCCCCCHHHHHHHHHHHHCCCCCCCCCCCCCCCEECCEECCCHHHHHHHHHHHHCCCCCCHHHHHHHHHHHHHHCCCCCCHHHHHHHHHHHHHHHHHCCEECHHHCCHHHHHHHHHHCCCCCHHHHHHHHCCEECCCCCHHHHHHHHHHHHHHCCCCXX	XXXXXXCCCCHHHHHHHHHHHHHHCCCCCCCCCCCHHHHHHHHHHHHCCCCCCCCCCCCCCCEECCEECCCHHHHHHHHHHHHCCCCCCHHHHHHHHHHHHHHCCCCCCHHHHHHHHHHHHHHHHHCCEECCCCCCHHHHHHHHHHCCCCCHHHHHHHHCCEECCCCCHHHHHHHHHHHHHHCCCCXX	XXXXXXCCCCHHHHHHHHHHHHHHTCCCCCCCCCCHHHHHHHHHHHHTTTCTTTTCCCCCCCEETTEECCCHHHHHHHHHHHHTCCCCCHHHHHHHHHHHHHHCCCCCCHHHHHHHHHHHHHHHHHCCEECCCCCCHHHHHHHHHHTTTCCHHHHHHHHTTEECCTTCHHHHHHHHHHHHHHTTCCXX	XXXXXXCCCCHHHHHHHHHHHHHHTCGGGGCCCCCHHHHHHHHHHHHTTTCTTTTCCCCCCCEETTEECCCHHHHHHHHHHHHTCCCCCHHHHHHHHHHHHHHCCCCCCHHHHHHHHHHHHHHHHHCCEECGGGCCHHHHHHHHHHTTTCCHHHHHHHHTTEECCTTCHHHHHHHHHHHHHHTTCCXX
train	8	4NC7A	99	GIKQYSQEELKEMALVEIAHELFEEHKKPVPFQELLNEIASLLGVKKEELGDRIAQFYTDLNIDGRFLALSDQTWGLRSWYPYDQLDEETQLEHHHHHH	XXCCCCHHHHHHSCHHHHHHHHHHHHCSCCCHHHHHHHHHHHTTSCGGGGGGGHHHHHHHHHHCTTCCCCCCCCCCCGGGCXXXXXXXXXXXXXXXXXX	XXCCCCHHHHHHCCHHHHHHHHHHHHCCCCCHHHHHHHHHHHCCCCHHHHHHHHHHHHHHHHHCCCCCCCCCCCCCCHHHCXXXXXXXXXXXXXXXXXX	XXCCCCHHHHHHCCHHHHHHHHHHHHCCCCCHHHHHHHHHHHCCCCCCCCCCCHHHHHHHHHHCCCCCCCCCCCCCCCCCCXXXXXXXXXXXXXXXXXX	XXCCCCHHHHHHCCHHHHHHHHHHHHCCCCCHHHHHHHHHHHTTCCCCCCCCCHHHHHHHHHHCTTCCCCCCCCCCCCCCCXXXXXXXXXXXXXXXXXX	XXCCCCHHHHHHCCHHHHHHHHHHHHCCCCCHHHHHHHHHHHTTCCGGGGGGGHHHHHHHHHHCTTCCCCCCCCCCCGGGCXXXXXXXXXXXXXXXXXX
train	9	4BK0A	111	GPLGSRKGKDPKIEEFVPPDENCPLKEASSRRIPRLTVKAREHCLRLLEEALSSNRQSTRTADEADLRAKAVELEHETFRNAKVANLYKASVLKKVADIHRASKDGQPYDM	XXXXXXXXXXXXXCCCCCCCTTCCCTTTTCCCSTTCCHHHHHHHHHHHHHHHHHHHHHHHHHHHHHHHHHHHHHHHHHHHTCSSHHHHHHHHHHHHHHHHHHHHCXXXXXX	XXXXXXXXXXXXXCCCCCCCCCCCCCCCCCCCCCCCCHHHHHHHHHHHHHHHHHHHHHHHHHHHHHHHHHHHHHHHHHHHCCCCHHHHHHHHHHHHHHHHHHHHCXXXXXX	XXXXXXXXXXXXXCCCCCCCCCCCCCCCCCCCCCCCCHHHHHHHHHHHHHHHHHHHHHHHHHHHHHHHHHHHHHHHHHHHCCCCHHHHHHHHHHHHHHHHHHHHCXXXXXX	XXXXXXXXXXXXXCCCCCCCTTCCCTTTTCCCCTTCCHHHHHHHHHHHHHHHHHHHHHHHHHHHHHHHHHHHHHHHHHHHTCCCHHHHHHHHHHHHHHHHHHHHCXXXXXX	XXXXXXXXXXXXXCCCCCCCTTCCCTTTTCCCCTTCCHHHHHHHHHHHHHHHHHHHHHHHHHHHHHHHHHHHHHHHHHHHTCCCHHHHHHHHHHHHHHHHHHHHCXXXXXX
train	10	3DF6B	99	GDTHEFHKLLIKVVDLFLEDRIKEFEMKLNTTLDELEFEELIGKPDSSNSAENNGIFIDEYSYDASENAMKKLFVEYVRQPEFKYTVLSIKGVNDWVRE	CHHHHHHHHHHHHHHHHHTTSEEEEEEEEEEEEEHHHHHHHHCCCSEEEEEEETTEEEEEEEEECSSSEEEEEEEEEEEETTTEEEEEEEEEEEEECCC	CHHHHHHHHHHHHHHHHHCCCEEEEEEEEEEEEEHHHHHHHHCCCCEEEEEEECCEEEEEEEEECCCCEEEEEEEEEEEECCCEEEEEEEEEEEEECCC	CHHHHHHHHHHHHHHHHHCCCEEEEEEEEEEEEEHHHHHHHHCCCCEEEEEEECCEEEEEEEEECCCCEEEEEEEEEEEECCCEEEEEEEEEEEEECCC	CHHHHHHHHHHHHHHHHHTTCEEEEEEEEEEEEEHHHHHHHHCCCCEEEEEEETTEEEEEEEEECCCCEEEEEEEEEEEETTTEEEEEEEEEEEEECCC	CHHHHHHHHHHHHHHHHHTTCEEEEEEEEEEEEEHHHHHHHHCCCCEEEEEEETTEEEEEEEEECCCCEEEEEEEEEEEETTTEEEEEEEEEEEEECCC
train	11	2NXVA	249	MKPVPTYVQDKDESTLMFSVCSLVRDQAKYDRLLESFERFGFTPDKAEFLAADNREGNQFHGFSWHKQMLPRCKGRYVIFCHEDVELVDRGYDDLVAAIEALEEADPKWLVAGVAGSPWRPLNHSVTAQALHISDVFGNDRRRGNVPCRVESLDECFLLMRRLKPVLNSYDMQGFHYYGADLCLQAEFLGGRAYAIDFHLHHYGRAIADENFHRLRQEMAQKYRRWFPGRILHCVTGRVALGGGWYEAR	CCCCCEEECSCCCCCCSEEEEEEESCHHHHHHHHHHHHHTTCCTTTEEEEEEECTTSCSCCTTTHHHHHGGGCCSSEEEEEETTEECSSCCHHHHHHHHHHHHHHCTTEEEEESEEEESSCSCTTSCCCEEEEEETTEEEEEESCSSEEEEEECTTEEEEETTBCCCCCSSCCSSSSHHHHHHHHHHHTTCEEEECCCCCEECCCCCCSHHHHHHHHHHHHHHTTTSTTCEEEETTEEEECCCGGGGCC	CCCCCEEECCCCCCCCCEEEEEEECCHHHHHHHHHHHHHCCCCCCCEEEEEEECCCCCCCCCCCHHHHHHHHCCCCEEEEEECCEECCCCCHHHHHHHHHHHHHHCCCEEEEECEEEECCCCCCCCCCCEEEEEECCEEEEEECCCCEEEEEECCCEEEEECCECCCCCCCCCCCCCHHHHHHHHHHHCCCEEEECCCCCEECCCCCCCHHHHHHHHHHHHHHCCCCCCCEEEECCEEEECCCHHHHCC	CCCCCEEECCCCCCCCCEEEEEEECCHHHHHHHHHHHHHCCCCCCCEEEEEEECCCCCCCCCCCHHHHHCCCCCCCEEEEEECCEECCCCCHHHHHHHHHHHHHHCCCEEEEECEEEECCCCCCCCCCCEEEEEECCEEEEEECCCCEEEEEECCCEEEEECCCCCCCCCCCCCCCCHHHHHHHHHHHCCCEEEECCCCCEECCCCCCCHHHHHHHHHHHHHHCCCCCCCEEEECCEEEECCCCCCCCC	CCCCCEEECCCCCCCCCEEEEEEECCHHHHHHHHHHHHHTTCCTTTEEEEEEECTTCCCCCTTTHHHHHCCCCCCCEEEEEETTEECCCCCHHHHHHHHHHHHHHCTTEEEEECEEEECCCCCTTCCCCEEEEEETTEEEEEECCCCEEEEEECTTEEEEETTCCCCCCCCCCCCCCHHHHHHHHHHHTTCEEEECCCCCEECCCCCCCHHHHHHHHHHHHHHTTTCTTCEEEETTEEEECCCCCCCCC	CCCCCEEECCCCCCCCCEEEEEEECCHHHHHHHHHHHHHTTCCTTTEEEEEEECTTCCCCCTTTHHHHHGGGCCCCEEEEEETTEECCCCCHHHHHHHHHHHHHHCTTEEEEECEEEECCCCCTTCCCCEEEEEETTEEEEEECCCCEEEEEECTTEEEEETTCCCCCCCCCCCCCCHHHHHHHHHHHTTCEEEECCCCCEECCCCCCCHHHHHHHHHHHHHHTTTCTTCEEEETTEEEECCCGGGGCC
train	12	1KUGA	203	EQQRFPQRYIELAIVVDHGMYTKYSSNFKKIRKRVHQMVSNINEMCRPLNIAITLALLDVWSEKDFITVQADAPTTAGLFGDWRERVLLKKKNHDHAQLLTDTNFARNTIGWAYVGRMCDEKYSVAVVKDHSSKVFMVAVTMTHELGHNLGMEHDDKDKCKCTTCIMSAVISDKQSKLFSDCSKDYYQTFLTNDNPQCILNAP	XXCCSCCEEEEEEEEECHHHHHHTTTCHHHHHHHHHHHHHHHHHHHGGGTEEEEEEEEEECSSCCSSCCCSCHHHHHHHHHHHHHHTHHHHSCCSEEEEEECCCCGGGBCEEECTTCTTCTTTSEEEEECCCSSHHHHHHHHHHHHHHHTTCCCCCTTTCCCSSSTTCSSCCTTCCSCCCHHHHHHHHHHHHHTCCGGGGCCC	XXCCCCCEEEEEEEEECHHHHHHCCCCHHHHHHHHHHHHHHHHHHHHHHCEEEEEEEEEECCCCCCCCCCCCHHHHHHHHHHHHHHCHHHHCCCCEEEEEECCCCHHHECEEECCCCCCCCCCCEEEEECCCCCHHHHHHHHHHHHHHHCCCCCCCCCCCCCCCCCCCCCCCCCCCCCCCHHHHHHHHHHHHHCCCHHHHCCC	XXCCCCCEEEEEEEEECHHHHHHCCCCHHHHHHHHHHHHHHHHHHHCCCCEEEEEEEEEECCCCCCCCCCCCHHHHHHHHHHHHHHCHHHHCCCCEEEEEECCCCCCCCCEEECCCCCCCCCCCEEEEECCCCCHHHHHHHHHHHHHHHCCCCCCCCCCCCCCCCCCCCCCCCCCCCCCCHHHHHHHHHHHHHCCCCCCCCCC	XXCCCCCEEEEEEEEECHHHHHHTTTCHHHHHHHHHHHHHHHHHHHCCCTEEEEEEEEEECCCCCCCCCCCCHHHHHHHHHHHHHHTHHHHCCCCEEEEEECCCCCCCCCEEECTTCTTCTTTCEEEEECCCCCHHHHHHHHHHHHHHHTTCCCCCTTTCCCCCCTTCCCCCTTCCCCCCHHHHHHHHHHHHHTCCCCCCCCC	XXCCCCCEEEEEEEEECHHHHHHTTTCHHHHHHHHHHHHHHHHHHHGGGTEEEEEEEEEECCCCCCCCCCCCHHHHHHHHHHHHHHTHHHHCCCCEEEEEECCCCGGGCCEEECTTCTTCTTTCEEEEECCCCCHHHHHHHHHHHHHHHTTCCCCCTTTCCCCCCTTCCCCCTTCCCCCCHHHHHHHHHHHHHTCCGGGGCCC
train	13	2HOXB	427	KMTWTMKAAEEAEAVANINCSEHGRAFLDGIISEGSPKCECNTCYTGPDCSEKIQGCSADVASGDGLFLEEYWKQHKEASAVLVSPWHRMSYFFNPVSNFISFELEKTIKELHEVVGNAAAKDRYIVFGVGVTQLIHGLVISLSPNMTATPDAPESKVVAHAPFYPVFREQTKYFDKKGYVWAGNAANYVNVSNPEQYIEMVTSPNNPEGLLRHAVIKGCKSIYDMVYYWPHYTPIKYKADEDILLFTMSKFTGHSGSRFGWALIKDESVYNNLLNYMTKNTEGTPRETQLRSLKVLKEVVAMVKTQKGTMRDLNTFGFKKLRERWVNITALLDQSDRFSYQELPQSEYCNYFRRMRPPSPSYAWVKCEWEEDKDCYQTFQNGRINTQNGVGFEASSRYVRLSLIKTQDDFDQLMYYLKDMVKAKRK	CCSTTHHHHHHHHHHHTSCCTTSEECCTTSCEETTEECCEECTTEESTTSCEECTTCCEECCSCCCGGGHHHHTTSHHHHCEEECTTTTCSSSCSSCCTTCCHHHHHHHHHHHHHHTSBCCTTSEEEEESHHHHHHHHHHHHHSCCTTTCTTSCCEEEEECSSCCHHHHHHHHHSCBTTEEEEEEGGGGTTCSCGGGEEEEEESSCTTTCCCCCCSSTTSEEEEECTTCSTTTSCCCSCBCCSEEEEEHHHHTSCGGGCCEEEEESCHHHHHHHHHHHHHHTSSCCHHHHHHHHHHHHHHHHHHHHHTTSTTSHHHHHHHHHHHHHHHHHHHHTTSSSEEECCCCSCEEETTTTEEECCCCSEEEEEECSGGGCSHHHHHHHTTEECEEGGGGTCCTTEEEEECSSCHHHHHHHHHHHHHHHTCCCC	CCCCCHHHHHHHHHHHCCCCCCCEECCCCCCEECCEECCEECCCEECCCCCEECCCCCEECCCCCCHHHHHHHCCCHHHHCEEECCCCCCCCCCCCCCCCCCHHHHHHHHHHHHHHCCECCCCCEEEEECHHHHHHHHHHHHHCCCCCCCCCCCCEEEEECCCCCHHHHHHHHHCCECCEEEEEEHHHHCCCCCHHHEEEEEECCCCCCCCCCCCCCCCCEEEEECCCCCCCCCCCCCCECCCEEEEEHHHHCCCHHHCCEEEEECCHHHHHHHHHHHHHHCCCCCHHHHHHHHHHHHHHHHHHHHHCCCCCCHHHHHHHHHHHHHHHHHHHHCCCCCEEECCCCCCEEECCCCEEECCCCCEEEEEECCHHHCCHHHHHHHCCEECEEHHHHCCCCCEEEEECCCCHHHHHHHHHHHHHHHCCCCC	CCCCCHHHHHHHHHHHCCCCCCCEECCCCCCEECCEECCEECCCEECCCCCEECCCCCEECCCCCCCCCHHHHCCCHHHHCEEECCCCCCCCCCCCCCCCCCHHHHHHHHHHHHHHCCCCCCCCEEEEECHHHHHHHHHHHHHCCCCCCCCCCCCEEEEECCCCCHHHHHHHHHCCCCCEEEEEECCCCCCCCCCCCEEEEEECCCCCCCCCCCCCCCCCEEEEECCCCCCCCCCCCCCCCCCEEEEEHHHHCCCCCCCCEEEEECCHHHHHHHHHHHHHHCCCCCHHHHHHHHHHHHHHHHHHHHHCCCCCCHHHHHHHHHHHHHHHHHHHHCCCCCEEECCCCCCEEECCCCEEECCCCCEEEEEECCCCCCCHHHHHHHCCEECEECCCCCCCCCEEEEECCCCHHHHHHHHHHHHHHHCCCCC	CCCTTHHHHHHHHHHHTCCCTTCEECCTTCCEETTEECCEECTTEECTTCCEECTTCCEECCCCCCCCCHHHHTTCHHHHCEEECTTTTCCCCCCCCCTTCCHHHHHHHHHHHHHHTCCCCTTCEEEEECHHHHHHHHHHHHHCCCTTTCTTCCCEEEEECCCCCHHHHHHHHHCCCTTEEEEEECCCCTTCCCCCCEEEEEECCCTTTCCCCCCCCTTCEEEEECTTCCTTTCCCCCCCCCCEEEEEHHHHTCCCCCCCEEEEECCHHHHHHHHHHHHHHTCCCCHHHHHHHHHHHHHHHHHHHHHTTCTTCHHHHHHHHHHHHHHHHHHHHTTCCCEEECCCCCCEEETTTTEEECCCCCEEEEEECCCCCCCHHHHHHHTTEECEECCCCTCCTTEEEEECCCCHHHHHHHHHHHHHHHTCCCC	CCCTTHHHHHHHHHHHTCCCTTCEECCTTCCEETTEECCEECTTEECTTCCEECTTCCEECCCCCCGGGHHHHTTCHHHHCEEECTTTTCCCCCCCCCTTCCHHHHHHHHHHHHHHTCCCCTTCEEEEECHHHHHHHHHHHHHCCCTTTCTTCCCEEEEECCCCCHHHHHHHHHCCCTTEEEEEEGGGGTTCCCGGGEEEEEECCCTTTCCCCCCCCTTCEEEEECTTCCTTTCCCCCCCCCCEEEEEHHHHTCCGGGCCEEEEECCHHHHHHHHHHHHHHTCCCCHHHHHHHHHHHHHHHHHHHHHTTCTTCHHHHHHHHHHHHHHHHHHHHTTCCCEEECCCCCCEEETTTTEEECCCCCEEEEEECCGGGCCHHHHHHHTTEECEEGGGGTCCTTEEEEECCCCHHHHHHHHHHHHHHHTCCCC
train	14	5T46B	66	GPHMQKYEYKSDQWKPLNLEEKKRYDREFLLGFQFIFASMQKPEGLPHISDVVLDKANKTPLRPLD	XXXXXXXXXXXXXXXXXXXXCCCCCCHHHHHTTTTSGGGGSCCTTCCCCTTTBCCXXXXXXXXXXX	XXXXXXXXXXXXXXXXXXXXCCCCCCHHHHHCCCCCHHHHCCCCCCCCCCCCECCXXXXXXXXXXX	XXXXXXXXXXXXXXXXXXXXCCCCCCHHHHHCCCCCCCCCCCCCCCCCCCCCCCCXXXXXXXXXXX	XXXXXXXXXXXXXXXXXXXXCCCCCCHHHHHTTTTCCCCCCCCTTCCCCTTTCCCXXXXXXXXXXX	XXXXXXXXXXXXXXXXXXXXCCCCCCHHHHHTTTTCGGGGCCCTTCCCCTTTCCCXXXXXXXXXXX
train	15	5J03A	110	MGSHHHHHHHHGSDYDIPTTENLYFQGSALKVQEQHRQKHFEKRRKPAAELIQAAWRYYATNPNRIDLVATWRFYESVVSFPEDLTPGLKVSIRAVCVMRFLVSKRKFKE	XXXXXXXXXXXXXXXXXXXXXXXXXXXXXXXXXCCHHHHHHHHHHHHHHHHHHHHHHHHTTCTTCTTCCHHHHHHHTTCXXXXCCCSHHHHHHHHHHHHHHHHHHHHHHC	XXXXXXXXXXXXXXXXXXXXXXXXXXXXXXXXXCCHHHHHHHHHHHHHHHHHHHHHHHHCCCCCCCCCCHHHHHHHCCCXXXXCCCCHHHHHHHHHHHHHHHHHHHHHHC	XXXXXXXXXXXXXXXXXXXXXXXXXXXXXXXXXCCHHHHHHHHHHHHHHHHHHHHHHHHCCCCCCCCCCHHHHHHHCCCXXXXCCCCHHHHHHHHHHHHHHHHHHHHHHC	XXXXXXXXXXXXXXXXXXXXXXXXXXXXXXXXXCCHHHHHHHHHHHHHHHHHHHHHHHHTTCTTCTTCCHHHHHHHTTCXXXXCCCCHHHHHHHHHHHHHHHHHHHHHHC	XXXXXXXXXXXXXXXXXXXXXXXXXXXXXXXXXCCHHHHHHHHHHHHHHHHHHHHHHHHTTCTTCTTCCHHHHHHHTTCXXXXCCCCHHHHHHHHHHHHHHHHHHHHHHC
train	16	5SVIB	53	GPLGSDQTWVQCDACLKWRKLPDGMDQLPEKWYCSNNPDPQFRNCEVPEEPED	CCCTTCEEEEECTTTCCEEEECTTCCCCCSSCCGGGCSSGGGCSTTSCCCCCC	CCCCCCEEEEECCCCCCEEEECCCCCCCCCCCCHHHCCCHHHCCCCCCCCCCC	CCCCCCEEEEECCCCCCEEEECCCCCCCCCCCCCCCCCCCCCCCCCCCCCCCC	CCCTTCEEEEECTTTCCEEEECTTCCCCCCCCCCCCCCCCCCCCTTCCCCCCC	CCCTTCEEEEECTTTCCEEEECTTCCCCCCCCCGGGCCCGGGCCTTCCCCCCC
train	17	5KI9A	43	EFELDRICGYGTARCRKKCRSQEYRIGRCPNTYACCLRKWDES	CCCCCCEEGGGTEEEESSCCTTEEEEEECTTSCEEEEECTTTC	CCCCCCEEHHHCEEEECCCCCCEEEEEECCCCCEEEEECCCCC	CCCCCCEECCCCEEEECCCCCCEEEEEECCCCCEEEEECCCCC	CCCCCCEECCCTEEEECCCCTTEEEEEECTTCCEEEEECTTTC	CCCCCCEEGGGTEEEECCCCTTEEEEEECTTCCEEEEECTTTC
train	18	3LUYA	329	SNAMSARKLFYLGPQGTFTHQAAVNAAQELARFEPQGFDLMPMDDVPQILDAAQHGDGWGIVAWENNVEGYVVPNLDALIDAKDLVGFARVGVNVEFDAYVAQGADPAEARIATAHPHGLAQCKRFIAEHRLSTQPATSNAAACRDLIPGEIAFGPAICGELYDITRIGTAIQDYQGAATDFLVLSPRAEVARLLAKPRAEANVEYESVLTLIPLVTGPGVLANLLDVFRDAGLNMTSFISRPIKGRTGTYSFIVTLDAAPWEERFRDALVEIAEHGDWAKTLAVYPRREHPNPPVTSWMLPQGGVRLDDSHLPDDWQNDETVRRELMW	XXXCCCEEEEEESSTTSHHHHHHHHHHHHTGGGCTTCEEEEEESSHHHHHHHHHHTSSEEEEEEEETTTEECHHHHHHHHTCSSCEEEEEEEEECCCEEEEETTCCGGGCCEEEECHHHHHHTHHHHHHTTCEEEECSSHHHHHHTCCTTEEEEECTTHHHHSSEEEEESSCCSCSCCEEEEEEEECHHHHHHHTHHHHHTTCCCEEEEEEEECSCCSTTHHHHHHHHHHHTTCCEEEEEEEEETTEEEEEEEEEEESSCTTSHHHHHHHHHHHHTTCEEEEEEEEECCCCCCCCGGGCCCCSSCCCCCTTSCCTTGGGCHHHHHHHTC	XXXCCCEEEEEECCCCCHHHHHHHHHHHHCHHHCCCCEEEEEECCHHHHHHHHHHCCCEEEEEEEECCCEECHHHHHHHHCCCCCEEEEEEEEECCCEEEEECCCCHHHCCEEEECHHHHHHCHHHHHHCCCEEEECCCHHHHHHCCCCCEEEEECCCHHHHCCEEEEECCCCCCCCCEEEEEEEECHHHHHHHCHHHHHCCCCCEEEEEEEECCCCCCCHHHHHHHHHHHCCCCEEEEEEEEECCEEEEEEEEEEECCCCCCHHHHHHHHHHHHCCCEEEEEEEEECCCCCCCCHHHCCCCCCCCCCCCCCCCCCHHHCHHHHHHHCC	XXXCCCEEEEEECCCCCHHHHHHHHHHHHCCCCCCCCEEEEEECCHHHHHHHHHHCCCEEEEEEEECCCEECHHHHHHHHCCCCCEEEEEEEEECCCEEEEECCCCCCCCCEEEECHHHHHHCHHHHHHCCCEEEECCCHHHHHHCCCCCEEEEECCCHHHHCCEEEEECCCCCCCCCEEEEEEEECHHHHHHHCHHHHHCCCCCEEEEEEEECCCCCCCHHHHHHHHHHHCCCCEEEEEEEEECCEEEEEEEEEEECCCCCCHHHHHHHHHHHHCCCEEEEEEEEECCCCCCCCCCCCCCCCCCCCCCCCCCCCCCCCCHHHHHHHCC	XXXCCCEEEEEECCTTCHHHHHHHHHHHHTCCCCTTCEEEEEECCHHHHHHHHHHTCCEEEEEEEETTTEECHHHHHHHHTCCCCEEEEEEEEECCCEEEEETTCCCCCCCEEEECHHHHHHTHHHHHHTTCEEEECCCHHHHHHTCCTTEEEEECTTHHHHCCEEEEECCCCCCCCCEEEEEEEECHHHHHHHTHHHHHTTCCCEEEEEEEECCCCCTTHHHHHHHHHHHTTCCEEEEEEEEETTEEEEEEEEEEECCCTTCHHHHHHHHHHHHTTCEEEEEEEEECCCCCCCCCCCCCCCCCCCCCCTTCCCTTCCCCHHHHHHHTC	XXXCCCEEEEEECCTTCHHHHHHHHHHHHTGGGCTTCEEEEEECCHHHHHHHHHHTCCEEEEEEEETTTEECHHHHHHHHTCCCCEEEEEEEEECCCEEEEETTCCGGGCCEEEECHHHHHHTHHHHHHTTCEEEECCCHHHHHHTCCTTEEEEECTTHHHHCCEEEEECCCCCCCCCEEEEEEEECHHHHHHHTHHHHHTTCCCEEEEEEEECCCCCTTHHHHHHHHHHHTTCCEEEEEEEEETTEEEEEEEEEEECCCTTCHHHHHHHHHHHHTTCEEEEEEEEECCCCCCCCGGGCCCCCCCCCCCTTCCCTTGGGCHHHHHHHTC
train	19	1K6KA	143	MLNQELELSLNMAFARAREHRHEFMTVEHLLLALLSNPSAREALEACSVDLVALRQELEAFIEQTTPVLPASEEERDTQPTLSFQRVLQRAVFHVQSSGRNEVTGANVLVAIFSEQESQAAYLLRKHEVSRLDVVNFISHGTR	CBCHHHHHHHHHHHHHHHHHTBSEECHHHHHHHHTTCHHHHHHHHHTTCCHHHHHHHHHHHHHHHSCBCCSSCSCCSCEECHHHHHHHHHHHHHHHSSSCSCBCHHHHHHHHTTCTTSHHHHHHHHTTCCHHHHHHHHHTCCX	CECHHHHHHHHHHHHHHHHHCECEECHHHHHHHHCCCHHHHHHHHHCCCCHHHHHHHHHHHHHHHCCECCCCCCCCCCEECHHHHHHHHHHHHHHHCCCCCCECHHHHHHHHCCCCCCHHHHHHHHCCCCHHHHHHHHHCCCX	CCCHHHHHHHHHHHHHHHHHCCCEECHHHHHHHHCCCHHHHHHHHHCCCCHHHHHHHHHHHHHHHCCCCCCCCCCCCCEECHHHHHHHHHHHHHHHCCCCCCCCHHHHHHHHCCCCCCHHHHHHHHCCCCHHHHHHHHHCCCX	CCCHHHHHHHHHHHHHHHHHTCCEECHHHHHHHHTTCHHHHHHHHHTTCCHHHHHHHHHHHHHHHCCCCCCCCCCCCCEECHHHHHHHHHHHHHHHCCCCCCCCHHHHHHHHTTCTTCHHHHHHHHTTCCHHHHHHHHHTCCX	CCCHHHHHHHHHHHHHHHHHTCCEECHHHHHHHHTTCHHHHHHHHHTTCCHHHHHHHHHHHHHHHCCCCCCCCCCCCCEECHHHHHHHHHHHHHHHCCCCCCCCHHHHHHHHTTCTTCHHHHHHHHTTCCHHHHHHHHHTCCX
train	20	1VQOU	66	PRTRECDYCGTDIEPGTGTMFVHKDGATTHFCSSKCENNADLGREARNLEWTDTARGEAGEAEDEA	XXXCBCTTTCCBCCTTCCEEEECTTSCEEEESCHHHHHHHHTTCCGGGCTTSTTTCXXXXXXXXXX	XXXCECCCCCCECCCCCCEEEECCCCCEEEECCHHHHHHHHCCCCHHHCCCCCCCCXXXXXXXXXX	XXXCCCCCCCCCCCCCCCEEEECCCCCEEEECCHHHHHHHHCCCCCCCCCCCCCCCXXXXXXXXXX	XXXCCCTTTCCCCCTTCCEEEECTTCCEEEECCHHHHHHHHTTCCCCCCTTCTTTCXXXXXXXXXX	XXXCCCTTTCCCCCTTCCEEEECTTCCEEEECCHHHHHHHHTTCCGGGCTTCTTTCXXXXXXXXXX
train	21	1RKIA	102	MKKHIIIKTIPKKEEIISRDLCDCIYYYDNSVICKPIGPSKVYVSTSLENLEKCLQLHYFKKLVKNIEIFDEVHNSKPNCDKCLIVEIGGVYFVRRVNGVPR	CCEEEEEEECTTCHHHHHHHHHHHHTTTCTTCEEEEEETTEEEEEECHHHHHHHHTSHHHHTTEEEEEEESEEESSCCCCSSEEEEEETTEEEEEECTTCCX	CCEEEEEEECCCCHHHHHHHHHHHHCCCCCCCEEEEEECCEEEEEECHHHHHHHHCCHHHHCCEEEEEEECEEECCCCCCCCEEEEEECCEEEEEECCCCCX	CCEEEEEEECCCCHHHHHHHHHHHHCCCCCCCEEEEEECCEEEEEECHHHHHHHHCCHHHHCCEEEEEEECEEECCCCCCCCEEEEEECCEEEEEECCCCCX	CCEEEEEEECTTCHHHHHHHHHHHHTTTCTTCEEEEEETTEEEEEECHHHHHHHHTCHHHHTTEEEEEEECEEECCCCCCCCEEEEEETTEEEEEECTTCCX	CCEEEEEEECTTCHHHHHHHHHHHHTTTCTTCEEEEEETTEEEEEECHHHHHHHHTCHHHHTTEEEEEEECEEECCCCCCCCEEEEEETTEEEEEECTTCCX
train	22	5GULD	238	MKHHHHHHHHGGLVPRGSHGGSTTLMLLPDGMRRWSEKNGVSLDDGYAAMGDKIIEFMGWAKEEGVKTLYITASSAANHGRPEAAVNTFMEAFTEVIRRCHSQFKFDFSGSLDLVSEDYLTELSALRDKSDSESDFTLHYILGMSLSHEVVGIFNKLNGKIPEMTEEILAENAYVPTQVDYIIRTGGAIRMSSFFPLMSPYAELHFSPVLFPDTTRADFDAALKDLRARDRRFGGYPA	XXXXXXXXXXXXXXXXXXXXXXCEEEEECCCSTTHHHHSSCCHHHHHHHHHHHHHHHHHHHHHTTCSEEEEECCBTGGGGSCHHHHHHHHHHHHHHHHHHGGGSEEEEEECGGGSCHHHHHHHHHHHHHSCTTCSCEEEEEESBCHHHHHHHHHHHHTTTSSCCCHHHHHHHSSSCSCCCEEEECSSCCBCTTCCCTTCTTCEEEECCSCGGGCCHHHHHHHHHHHHHCCCCTTSCCC	XXXXXXXXXXXXXXXXXXXXXXCEEEEECCCCCCHHHHCCCCHHHHHHHHHHHHHHHHHHHHHCCCCEEEEECCECHHHHCCHHHHHHHHHHHHHHHHHHHHHCEEEEEECHHHCCHHHHHHHHHHHHHCCCCCCCEEEEEECECHHHHHHHHHHHHCCCCCCCCHHHHHHHCCCCCCCCEEEECCCCCECCCCCCCCCCCCEEEECCCCHHHCCHHHHHHHHHHHHHCCCCCCCCCC	XXXXXXXXXXXXXXXXXXXXXXCEEEEECCCCCCHHHHCCCCHHHHHHHHHHHHHHHHHHHHHCCCCEEEEECCCCCCCCCCHHHHHHHHHHHHHHHHHHCCCCEEEEEECCCCCCHHHHHHHHHHHHHCCCCCCCEEEEEECCCHHHHHHHHHHHHCCCCCCCCHHHHHHHCCCCCCCCEEEECCCCCCCCCCCCCCCCCCEEEECCCCCCCCCHHHHHHHHHHHHHCCCCCCCCCC	XXXXXXXXXXXXXXXXXXXXXXCEEEEECCCCTTHHHHCCCCHHHHHHHHHHHHHHHHHHHHHTTCCEEEEECCCTCCCCCCHHHHHHHHHHHHHHHHHHCCCCEEEEEECCCCCCHHHHHHHHHHHHHCCTTCCCEEEEEECCCHHHHHHHHHHHHTTTCCCCCHHHHHHHCCCCCCCCEEEECCCCCCCTTCCCTTCTTCEEEECCCCCCCCCHHHHHHHHHHHHHCCCCTTCCCC	XXXXXXXXXXXXXXXXXXXXXXCEEEEECCCCTTHHHHCCCCHHHHHHHHHHHHHHHHHHHHHTTCCEEEEECCCTGGGGCCHHHHHHHHHHHHHHHHHHGGGCEEEEEECGGGCCHHHHHHHHHHHHHCCTTCCCEEEEEECCCHHHHHHHHHHHHTTTCCCCCHHHHHHHCCCCCCCCEEEECCCCCCCTTCCCTTCTTCEEEECCCCGGGCCHHHHHHHHHHHHHCCCCTTCCCC
train	23	4MLMA	196	MSLSNSSKVSVLISLLEKSRDLDYIGEAINQLEHSLQCAYFAQRSGADNEMVLAALLHDLGHYCNDTSFEDMGGYGVWQHEKVGADYLRGLGFSERVACLIEGHVAAKRYLVSSKASYLKNLSDASRKTLEYQGGPMDEGERRLFEEREDFKDCLKIRAWDEKGKQTDLKVPGPEHYRKMMEEHLSENQNHHHHHH	XCCCHHHHHHHHHHHHHHGGGSEEETTTEEHHHHHHHHHHHHHHTTCCHHHHHHHHHTTTTSCCCHHHHHHHTCTTTCCHHHHHHHHHHHHTCCHHHHHHHHTHHHHHHHHHHHCGGGGGGSCHHHHHHGGGTTSSCCHHHHHHHHHSTTHHHHHHHHHHHHHCCCSSCCCCCGGGGHHHHHHHHHHTCXXXXXXX	XCCCHHHHHHHHHHHHHHHHHCEEECCCEEHHHHHHHHHHHHHHCCCCHHHHHHHHHCCCCCCCCHHHHHHHCCCCCCCHHHHHHHHHHHHCCCHHHHHHHHCHHHHHHHHHHHCHHHHHHCCHHHHHHHHHCCCCCCHHHHHHHHHCCCHHHHHHHHHHHHHCCCCCCCCCCHHHHHHHHHHHHHHCCXXXXXXX	XCCCHHHHHHHHHHHHHHCCCCEEECCCEEHHHHHHHHHHHHHHCCCCHHHHHHHHHCCCCCCCCHHHHHHHCCCCCCCHHHHHHHHHHHHCCCHHHHHHHHCHHHHHHHHHHHCCCCCCCCCHHHHHHCCCCCCCCCHHHHHHHHHCCCHHHHHHHHHHHHHCCCCCCCCCCCCCCHHHHHHHHHHCCXXXXXXX	XCCCHHHHHHHHHHHHHHCCCCEEETTTEEHHHHHHHHHHHHHHTTCCHHHHHHHHHTTTTCCCCHHHHHHHTCTTTCCHHHHHHHHHHHHTCCHHHHHHHHTHHHHHHHHHHHCCCCCCCCCHHHHHHCCCTTCCCCHHHHHHHHHCTTHHHHHHHHHHHHHCCCCCCCCCCCCCCHHHHHHHHHHTCXXXXXXX	XCCCHHHHHHHHHHHHHHGGGCEEETTTEEHHHHHHHHHHHHHHTTCCHHHHHHHHHTTTTCCCCHHHHHHHTCTTTCCHHHHHHHHHHHHTCCHHHHHHHHTHHHHHHHHHHHCGGGGGGCCHHHHHHGGGTTCCCCHHHHHHHHHCTTHHHHHHHHHHHHHCCCCCCCCCCGGGGHHHHHHHHHHTCXXXXXXX
train	24	5VKBA	352	SHMTNLQTFELPTEVTGCAADISLGRALIQAWQKDGIFQIKTDSEQDRKTQEAMAASKQFCKEPLTFKSSCVSDLTYSGYVASGEEVTAGKPDFPEIFTVCKDLSVGDQRVKAGWPCHGPVPWPNNTYQKSMKTFMEELGLAGERLLKLTALGFELPINTFTDLTRDGWHHMRVLRFPPQTSTLSRGIGAHTDYGLLVIAAQDDVGGLYIRPPVEGEKRNRNWLPGESSAGMFEHDEPWTFVTPTPGVWTVFPGDILQFMTGGQLLSTPHKVKLNTRERFACAYFHEPNFEASAYPLFEPSANERIHYGEHFTNMFMRCYPDRITTQRINKENRLAHLEDLKKYSDTRATGS	XXXXCCCEECCCSSCCCCHHHHHHHHHHHHHHHHHSCEEEECCHHHHHHHHHHHHHHHHHHTSCHHHHHHCCCSSCSCEEECTTTSEETTEECCCEEEEECCBCCTTSHHHHTTCTTCBCCCCSCHHHHHHHHHHHHHHHHHHHHHHHHHHHHTTCCTTTTGGGCTTCCCEEEEEEECCCCSSCCEEEEEECCSSSEEEEEECSSCCEEECCCCTTCCCCCTTSTTCCCTTTTTTSSCCEECCCCTTEEEEEECHHHHHHTTTSSCCCCEEEECCSSCEEEEEEEECCCTTCEECCSSCTTCCCCEEHHHHHHHHHHHHCTTSHHHHHHHHTTHHHHHHHHHHHCCSCSCCX	XXXXCCCEECCCCCCCCCHHHHHHHHHHHHHHHHHCCEEEECCHHHHHHHHHHHHHHHHHHCCCHHHHHHCCCCCCCCEEECCCCCEECCEECCCEEEEECCECCCCCHHHHCCCCCCECCCCCCHHHHHHHHHHHHHHHHHHHHHHHHHHHHCCCCCCCCHHHCCCCCCEEEEEEECCCCCCCCEEEEEECCCCCEEEEEECCCCCEEECCCCCCCCCCCCCCCCCCCCCCCCCCCCCEECCCCCCEEEEEECHHHHHHCCCCCCCCCEEEECCCCCEEEEEEEECCCCCCEECCCCCCCCCCCEEHHHHHHHHHHHHCCCCHHHHHHHHCCHHHHHHHHHHHCCCCCCCX	XXXXCCCEECCCCCCCCCHHHHHHHHHHHHHHHHHCCEEEECCHHHHHHHHHHHHHHHHHHCCCHHHHHHCCCCCCCCEEECCCCCEECCEECCCEEEEECCCCCCCCHHHHCCCCCCCCCCCCCHHHHHHHHHHHHHHHHHHHHHHHHHHHHCCCCCCCCCCCCCCCCCEEEEEEECCCCCCCCEEEEEECCCCCEEEEEECCCCCEEECCCCCCCCCCCCCCCCCCCCCCCCCCCCCEECCCCCCEEEEEECHHHHHHCCCCCCCCCEEEECCCCCEEEEEEEECCCCCCEECCCCCCCCCCCEEHHHHHHHHHHHHCCCCHHHHHHHHCCHHHHHHHHHHHCCCCCCCX	XXXXCCCEECCCCCCCCCHHHHHHHHHHHHHHHHHCCEEEECCHHHHHHHHHHHHHHHHHHTCCHHHHHHCCCCCCCCEEECTTTCEETTEECCCEEEEECCCCCTTCHHHHTTCTTCCCCCCCCHHHHHHHHHHHHHHHHHHHHHHHHHHHHTTCCTTTTCCCCTTCCCEEEEEEECCCCCCCCEEEEEECCCCCEEEEEECCCCCEEECCCCTTCCCCCTTCTTCCCTTTTTTCCCCEECCCCTTEEEEEECHHHHHHTTTCCCCCCEEEECCCCCEEEEEEEECCCTTCEECCCCCTTCCCCEEHHHHHHHHHHHHCTTCHHHHHHHHTTHHHHHHHHHHHCCCCCCCX	XXXXCCCEECCCCCCCCCHHHHHHHHHHHHHHHHHCCEEEECCHHHHHHHHHHHHHHHHHHTCCHHHHHHCCCCCCCCEEECTTTCEETTEECCCEEEEECCCCCTTCHHHHTTCTTCCCCCCCCHHHHHHHHHHHHHHHHHHHHHHHHHHHHTTCCTTTTGGGCTTCCCEEEEEEECCCCCCCCEEEEEECCCCCEEEEEECCCCCEEECCCCTTCCCCCTTCTTCCCTTTTTTCCCCEECCCCTTEEEEEECHHHHHHTTTCCCCCCEEEECCCCCEEEEEEEECCCTTCEECCCCCTTCCCCEEHHHHHHHHHHHHCTTCHHHHHHHHTTHHHHHHHHHHHCCCCCCCX
train	25	3D5RA	297	GSRSTDAERLKHLIVTPSGAGEQNMIGMTPTVIAVHYLDETEQWEKFGLEKRQGALELIKKGYTQQLAFRQPSSAFAAFVKRAPSTWLTAYVVKVFSLAVNLIAIDSQVLCGAVKWLILEKQKPDGVFQEDAPVIHQEMIGGLRNNNEKDMALTAFVLISLQEAKDICEEQVNSLPGSITKAGDFLEANYMNLQRSYTVAIAGYALAQMGRLKGPLLNKFLTTAKDKNRWEDPGKQLYNVEATSYALLALLQLKDFDFVPPVVRWLNEQRYYGGGYGSTQATFMVFQALAQYQKDAP	CCCCCCGGGGGGGCCCCCSSTTHHHHHHHHHHHHHHHHHHTTCSTTTCHHHHHHHHHHHHHHHHHHHTTBCTTSCBCSSTTSCCCHHHHHHHHHHHHHGGGTSCCCHHHHHHHHHHHHHHHBCTTSCBCCSSCCSCGGGGGGGGSCTTHHHHHHHHHHHHHHHHHHHHGGGCTTHHHHHHHHHHHHHHHHTTCCCHHHHHHHHHHHHHTTCCCHHHHHHHHHHSBTTTBCCCSSCHHHHHHHHHHHHHHHHHHTCTTTHHHHHHHHHHHTCCCCSTTCHHHHHHHHHHHHHHHHHCC	CCCCCCHHHHHHHCCCCCCCCCHHHHHHHHHHHHHHHHHHCCCCCCCCHHHHHHHHHHHHHHHHHHHCCECCCCCECCCCCCCCCHHHHHHHHHHHHHHHHCCCCCHHHHHHHHHHHHHHHECCCCCECCCCCCCCHHHHHHHHCCCCHHHHHHHHHHHHHHHHHHHHHHHCCCHHHHHHHHHHHHHHHHCCCCCHHHHHHHHHHHHHCCCCCHHHHHHHHHHCECCCECCCCCCHHHHHHHHHHHHHHHHHHCCCCCHHHHHHHHHHHCCCCCCCCCHHHHHHHHHHHHHHHHHCC	CCCCCCCCCCCCCCCCCCCCCCHHHHHHHHHHHHHHHHHHCCCCCCCCHHHHHHHHHHHHHHHHHHHCCCCCCCCCCCCCCCCCCHHHHHHHHHHHHHCCCCCCCCHHHHHHHHHHHHHHHCCCCCCCCCCCCCCCCCCCCCCCCCCCHHHHHHHHHHHHHHHHHHHHCCCCCCHHHHHHHHHHHHHHHHCCCCCHHHHHHHHHHHHHCCCCCHHHHHHHHHHCCCCCCCCCCCCHHHHHHHHHHHHHHHHHHCCCCCHHHHHHHHHHHCCCCCCCCCHHHHHHHHHHHHHHHHHCC	CCCCCCCCCCCCCCCCCCCCTTHHHHHHHHHHHHHHHHHHTTCCTTTCHHHHHHHHHHHHHHHHHHHTTCCTTCCCCCCTTCCCCHHHHHHHHHHHHHCCCTCCCCHHHHHHHHHHHHHHHCCTTCCCCCCCCCCCCCCCCCCCCCTTHHHHHHHHHHHHHHHHHHHHCCCCTTHHHHHHHHHHHHHHHHTTCCCHHHHHHHHHHHHHTTCCCHHHHHHHHHHCCTTTCCCCCCCHHHHHHHHHHHHHHHHHHTCTTTHHHHHHHHHHHTCCCCCTTCHHHHHHHHHHHHHHHHHCC	CCCCCCGGGGGGGCCCCCCCTTHHHHHHHHHHHHHHHHHHTTCCTTTCHHHHHHHHHHHHHHHHHHHTTCCTTCCCCCCTTCCCCHHHHHHHHHHHHHGGGTCCCCHHHHHHHHHHHHHHHCCTTCCCCCCCCCCCGGGGGGGGCCTTHHHHHHHHHHHHHHHHHHHHGGGCTTHHHHHHHHHHHHHHHHTTCCCHHHHHHHHHHHHHTTCCCHHHHHHHHHHCCTTTCCCCCCCHHHHHHHHHHHHHHHHHHTCTTTHHHHHHHHHHHTCCCCCTTCHHHHHHHHHHHHHHHHHCC
train	26	5A9DB	189	GGNQVQIKVLNIGNNNMTVHFPGNSVTLAQMSQTDTFMTFDIDKLTSINISSSGSPGVTTVAHDFEQGHRHTLLVWNPSQYRVVKDGLNQKPEKGENGIRFVNTLNEMVTIKMSGKVYENVTSHNASGYQFFPSGEKQYTINTTAVAPTCLTDFKSSNLDFGSAYTYVIRRASDGCLEVKEFEDIPPNT	CCSEEEEEEEECSSSCEEEEETTEEEEECTTEECSSCEEEEGGGCCCCEEEESSCCCEEECCSCCCTTEEEEEEEETTTEEEEEEEEESSCCCTTCEEEEEEECSSSCEEEEETTEEEEEECTTEECCCEEECSSCCEEEEECSSSCTTSCCEEECCCCCSSCEEEEEEEECTTSSEEEEEEEECCCCC	CCCEEEEEEEECCCCCEEEEECCEEEEECCCEECCCCEEEEHHHCCCCEEEECCCCCEEECCCCCCCCEEEEEEEECCCEEEEEEEEECCCCCCCCEEEEEEECCCCCEEEEECCEEEEEECCCEECCCEEECCCCCEEEEECCCCCCCCCCEEECCCCCCCCEEEEEEEECCCCCEEEEEEEECCCCC	CCCEEEEEEEECCCCCEEEEECCEEEEECCCEECCCCEEEECCCCCCCEEEECCCCCEEECCCCCCCCEEEEEEEECCCEEEEEEEEECCCCCCCCEEEEEEECCCCCEEEEECCEEEEEECCCEECCCEEECCCCCEEEEECCCCCCCCCCEEECCCCCCCCEEEEEEEECCCCCEEEEEEEECCCCC	CCCEEEEEEEECCCCCEEEEETTEEEEECTTEECCCCEEEECCCCCCCEEEECCCCCEEECCCCCCTTEEEEEEEETTTEEEEEEEEECCCCCTTCEEEEEEECCCCCEEEEETTEEEEEECTTEECCCEEECCCCCEEEEECCCCCTTCCCEEECCCCCCCCEEEEEEEECTTCCEEEEEEEECCCCC	CCCEEEEEEEECCCCCEEEEETTEEEEECTTEECCCCEEEEGGGCCCCEEEECCCCCEEECCCCCCTTEEEEEEEETTTEEEEEEEEECCCCCTTCEEEEEEECCCCCEEEEETTEEEEEECTTEECCCEEECCCCCEEEEECCCCCTTCCCEEECCCCCCCCEEEEEEEECTTCCEEEEEEEECCCCC
train	27	5KC1K	226	MSTLAEVYTIIEDAEQECRKGDFTNAKAKYQEAIEVLGPQNENLSQNKLSSDVTQAIDLLKQDITAKIQELELLIEKQSSEENNIGMVNNNMLIGSVILNNKSPINGISNARNWDNPAYQDTLSPINDPLLMSILNRLQFNLNNDIQLKTEGGKNSKNSEMKINLRLEQFKKELVLYEQKKFKEYGMKIDEITKENKKLANEIGRLRERWDSLVESAKQRRDKQKN	XXXXXXXXXXXXXXXXXXXXXXXXXXXXXXXXXXXXXXXXXXXXXXXXXXXXXXXXXXXXXXXXXXXXXXXXXXXXXXXXXXXXXXXXXXXXXXXXXXXXXXXXXXXXXXXXXXXXXXXXXXXCCCCCHHHHHHHHHHHHHHHTTCCXXXXXXXXXXXXXXXXXXXXXXXXXXXXXXXXXXXXXXXXXXXXXXXXXXXXXXXXXXXXXXXXXXXXXXXXXXXXXXX	XXXXXXXXXXXXXXXXXXXXXXXXXXXXXXXXXXXXXXXXXXXXXXXXXXXXXXXXXXXXXXXXXXXXXXXXXXXXXXXXXXXXXXXXXXXXXXXXXXXXXXXXXXXXXXXXXXXXXXXXXXXCCCCCHHHHHHHHHHHHHHHCCCCXXXXXXXXXXXXXXXXXXXXXXXXXXXXXXXXXXXXXXXXXXXXXXXXXXXXXXXXXXXXXXXXXXXXXXXXXXXXXXX	XXXXXXXXXXXXXXXXXXXXXXXXXXXXXXXXXXXXXXXXXXXXXXXXXXXXXXXXXXXXXXXXXXXXXXXXXXXXXXXXXXXXXXXXXXXXXXXXXXXXXXXXXXXXXXXXXXXXXXXXXXXCCCCCHHHHHHHHHHHHHHHCCCCXXXXXXXXXXXXXXXXXXXXXXXXXXXXXXXXXXXXXXXXXXXXXXXXXXXXXXXXXXXXXXXXXXXXXXXXXXXXXXX	XXXXXXXXXXXXXXXXXXXXXXXXXXXXXXXXXXXXXXXXXXXXXXXXXXXXXXXXXXXXXXXXXXXXXXXXXXXXXXXXXXXXXXXXXXXXXXXXXXXXXXXXXXXXXXXXXXXXXXXXXXXCCCCCHHHHHHHHHHHHHHHTTCCXXXXXXXXXXXXXXXXXXXXXXXXXXXXXXXXXXXXXXXXXXXXXXXXXXXXXXXXXXXXXXXXXXXXXXXXXXXXXXX	XXXXXXXXXXXXXXXXXXXXXXXXXXXXXXXXXXXXXXXXXXXXXXXXXXXXXXXXXXXXXXXXXXXXXXXXXXXXXXXXXXXXXXXXXXXXXXXXXXXXXXXXXXXXXXXXXXXXXXXXXXXCCCCCHHHHHHHHHHHHHHHTTCCXXXXXXXXXXXXXXXXXXXXXXXXXXXXXXXXXXXXXXXXXXXXXXXXXXXXXXXXXXXXXXXXXXXXXXXXXXXXXXX
train	28	5TKDA	298	GHMNLSQLSFHRVDQKEITQLSHLGQGTRTNVYEGRLRVEGSGDPEEGKMDDEDPLVPGRDRGQELRVVLKVLDPSHHDIALAFYETASLMSQVSHTHLAFVHGVCVRGPENIMVTEYVEHGPLDVWLRRERGHVPMAWKMVVAQQLASALSYLENKNLVHGNVCGRNILLARLGLAEGTSPFIKLSDPGVGLGALSREERVERIPWLAPECLPGGANSLSTAMDKWGFGATLLEICFDGEAPLQSRSPSEKEHFYQRQHRLPEPSCPQLATLTSQCLTYEPTQRPSFRTILRDLTRL	XXXXXXXXXCCBCCGGGEEEEEEEEEETTEEEEEEEECXXXXXXXXXXXXXXXXXXXXXXXXXXXCEEEEEEECSCCHHHHHHHHHHHHHHHSCCCTTBCCEEEEEEETTEEEEEEECCTTCBHHHHHHHTTTCCCHHHHHHHHHHHHHHHHHHHHTTCCCCCCSGGGEEEEECCCSTTCCCEEEECCCCSCGGGSCHHHHHHTTTTSCGGGCCXXXXXXCTHHHHHHHHHHHHHHHTTTCCCCXXCCHHHHHHHHHTTCCCCCCCXXXCHHHHHHHTCSCGGGSCCHHHHHHHCXXX	XXXXXXXXXCCECCHHHEEEEEEEEEECCEEEEEEEECXXXXXXXXXXXXXXXXXXXXXXXXXXXCEEEEEEECCCCHHHHHHHHHHHHHHHCCCCCCECCEEEEEEECCEEEEEEECCCCCEHHHHHHHCCCCCCHHHHHHHHHHHHHHHHHHHHCCCCCCCCCHHHEEEEECCCCCCCCCEEEECCCCCCHHHCCHHHHHHCCCCCCHHHCCXXXXXXCCHHHHHHHHHHHHHHHCCCCCCCXXCCHHHHHHHHHCCCCCCCCCXXXCHHHHHHHCCCCHHHCCCHHHHHHHCXXX	XXXXXXXXXCCCCCCCCEEEEEEEEEECCEEEEEEEECXXXXXXXXXXXXXXXXXXXXXXXXXXXCEEEEEEECCCCHHHHHHHHHHHHHHHCCCCCCCCCEEEEEEECCEEEEEEECCCCCCHHHHHHHCCCCCCHHHHHHHHHHHHHHHHHHHHCCCCCCCCCCCCEEEEECCCCCCCCCEEEECCCCCCCCCCCHHHHHHCCCCCCCCCCCXXXXXXCCHHHHHHHHHHHHHHHCCCCCCCXXCCHHHHHHHHHCCCCCCCCCXXXCHHHHHHHCCCCCCCCCCHHHHHHHCXXX	XXXXXXXXXCCCCCCCCEEEEEEEEEETTEEEEEEEECXXXXXXXXXXXXXXXXXXXXXXXXXXXCEEEEEEECCCCHHHHHHHHHHHHHHHCCCCTTCCCEEEEEEETTEEEEEEECCTTCCHHHHHHHTTTCCCHHHHHHHHHHHHHHHHHHHHTTCCCCCCCCCCEEEEECCCCTTCCCEEEECCCCCCCCCCCHHHHHHTTTTCCCCCCCXXXXXXCTHHHHHHHHHHHHHHHTTTCCCCXXCCHHHHHHHHHTTCCCCCCCXXXCHHHHHHHTCCCCCCCCCHHHHHHHCXXX	XXXXXXXXXCCCCCGGGEEEEEEEEEETTEEEEEEEECXXXXXXXXXXXXXXXXXXXXXXXXXXXCEEEEEEECCCCHHHHHHHHHHHHHHHCCCCTTCCCEEEEEEETTEEEEEEECCTTCCHHHHHHHTTTCCCHHHHHHHHHHHHHHHHHHHHTTCCCCCCCGGGEEEEECCCCTTCCCEEEECCCCCCGGGCCHHHHHHTTTTCCGGGCCXXXXXXCTHHHHHHHHHHHHHHHTTTCCCCXXCCHHHHHHHHHTTCCCCCCCXXXCHHHHHHHTCCCGGGCCCHHHHHHHCXXX
train	29	2IU1A	208	LERTIEERVNILFDFVKKKKEEGVIDSSDKEIVAEAERLDVKAMGPLVLTEVLFNEKIREQIKKYRRHFLRFCHNNKKAQRYLLHGLECVVAMHQAQLISKIPHILKEMYDADLLEEEVIISWSEKASKKYVSKELAKEIRVKAEPFIKWLKEAEEESSGGEEEDEDENIEVVYSKLESVPKVETVKSDNKDDDIDIDAILEHHHHHH	CCCCHHHHHHHHHHHHHHHHHHTCGGGCHHHHHHHHHHTTCGGGHHHHHHHHHCSTTHHHHHHHTHHHHHHHHTTCHHHHHHHHHHHHHHHHHTHHHHGGGHHHHHHHHHHTTSSCHHHHHHHHHSCCCSSSCHHHHHHHHHHHHHHHHHHHCSSCCCCCCCCCCCSCHHHHHHHHHCCXXXXXXXXXXXXXXXXXXXXXXXXXXXXX	CCCCHHHHHHHHHHHHHHHHHHCCHHHCHHHHHHHHHHCCCHHHHHHHHHHHHCCCCHHHHHHHCHHHHHHHHCCCHHHHHHHHHHHHHHHHHCHHHHHHHHHHHHHHHHHCCCCCHHHHHHHHHCCCCCCCCHHHHHHHHHHHHHHHHHHHCCCCCCCCCCCCCCCCHHHHHHHHHCCXXXXXXXXXXXXXXXXXXXXXXXXXXXXX	CCCCHHHHHHHHHHHHHHHHHHCCCCCCHHHHHHHHHHCCCCCCHHHHHHHHHCCCCHHHHHHHCHHHHHHHHCCCHHHHHHHHHHHHHHHHHCHHHHCCCHHHHHHHHHHCCCCCHHHHHHHHHCCCCCCCCHHHHHHHHHHHHHHHHHHHCCCCCCCCCCCCCCCCHHHHHHHHHCCXXXXXXXXXXXXXXXXXXXXXXXXXXXXX	CCCCHHHHHHHHHHHHHHHHHHTCCCCCHHHHHHHHHHTTCCCCHHHHHHHHHCCTTHHHHHHHTHHHHHHHHTTCHHHHHHHHHHHHHHHHHTHHHHCCCHHHHHHHHHHTTCCCHHHHHHHHHCCCCCCCCHHHHHHHHHHHHHHHHHHHCCCCCCCCCCCCCCCCHHHHHHHHHCCXXXXXXXXXXXXXXXXXXXXXXXXXXXXX	CCCCHHHHHHHHHHHHHHHHHHTCGGGCHHHHHHHHHHTTCGGGHHHHHHHHHCCTTHHHHHHHTHHHHHHHHTTCHHHHHHHHHHHHHHHHHTHHHHGGGHHHHHHHHHHTTCCCHHHHHHHHHCCCCCCCCHHHHHHHHHHHHHHHHHHHCCCCCCCCCCCCCCCCHHHHHHHHHCCXXXXXXXXXXXXXXXXXXXXXXXXXXXXX
train	30	5L3SH	296	HHHHHHRSFFDFLKYKTIKEDDLNDVIEELRFQLLDSDVSYEVTEKILEDLKNNLIGKKVSRREEVEEIVINTLKKSITEILTKNQKTDLIEKIRSSGKKPFVIIFFGVNGVGKTTTIAKVVNMLKKNNLSTIIAASDTFRAAAQEQLAYHASKLEVQLIRGKYGADPASVAFDAISFAKSRNIDVVLIDTAGRMHIDSDLVEELKKVLRIAKPDFRILILDSLAGSDALEQARHFENNVGYDAVILTKVDADAKGGIALSLAYELKKPVVYMGVGQNYDDLIPFSPDWFVERIFS	XXXXXXXXXXXXXXXXXCCGGGTHHHHHHHHHHHHHTTCCHHHHHHHHHHHHHHHTTCCCCCCXCHHHHHHHHHHHHHHHHHHHHCCCCHHHHHHHCCCSSEEEEEECSTTSSHHHHHHHHHHHHHHTTCCEEEEEECCSSTTHHHHHHHHHHHHTCEEECCCTTCCHHHHHHHHHHHHHHTTCSEEEEEECCCCTTCHHHHHHHHHHHHHHCCSEEEEEEETTBCTHHHHHHHHHHHHTCCSEEEEECGGGTCCCTHHHHHHHHHCCCEEEEECSSSTTCEEECCHHHHHHHHCC	XXXXXXXXXXXXXXXXXCCHHHCHHHHHHHHHHHHHCCCCHHHHHHHHHHHHHHHCCCCCCCCXCHHHHHHHHHHHHHHHHHHHHCCCCHHHHHHHCCCCCEEEEEECCCCCCHHHHHHHHHHHHHHCCCCEEEEEECCCCCCHHHHHHHHHHHHCCEEECCCCCCCHHHHHHHHHHHHHHCCCCEEEEEECCCCCCCHHHHHHHHHHHHHHCCCEEEEEEECCECCHHHHHHHHHHHHCCCCEEEEECHHHCCCCCHHHHHHHHHCCCEEEEECCCCCCCEEECCHHHHHHHHCC	XXXXXXXXXXXXXXXXXCCCCCCHHHHHHHHHHHHHCCCCHHHHHHHHHHHHHHHCCCCCCCCXCHHHHHHHHHHHHHHHHHHHHCCCCHHHHHHHCCCCCEEEEEECCCCCCHHHHHHHHHHHHHHCCCCEEEEEECCCCCCHHHHHHHHHHHHCCEEECCCCCCCHHHHHHHHHHHHHHCCCCEEEEEECCCCCCCHHHHHHHHHHHHHHCCCEEEEEEECCCCCHHHHHHHHHHHHCCCCEEEEECCCCCCCCCHHHHHHHHHCCCEEEEECCCCCCCEEECCHHHHHHHHCC	XXXXXXXXXXXXXXXXXCCCCCTHHHHHHHHHHHHHTTCCHHHHHHHHHHHHHHHTTCCCCCCXCHHHHHHHHHHHHHHHHHHHHCCCCHHHHHHHCCCCCEEEEEECCTTCCHHHHHHHHHHHHHHTTCCEEEEEECCCCTTHHHHHHHHHHHHTCEEECCCTTCCHHHHHHHHHHHHHHTTCCEEEEEECCCCTTCHHHHHHHHHHHHHHCCCEEEEEEETTCCTHHHHHHHHHHHHTCCCEEEEECCCCTCCCTHHHHHHHHHCCCEEEEECCCCTTCEEECCHHHHHHHHCC	XXXXXXXXXXXXXXXXXCCGGGTHHHHHHHHHHHHHTTCCHHHHHHHHHHHHHHHTTCCCCCCXCHHHHHHHHHHHHHHHHHHHHCCCCHHHHHHHCCCCCEEEEEECCTTCCHHHHHHHHHHHHHHTTCCEEEEEECCCCTTHHHHHHHHHHHHTCEEECCCTTCCHHHHHHHHHHHHHHTTCCEEEEEECCCCTTCHHHHHHHHHHHHHHCCCEEEEEEETTCCTHHHHHHHHHHHHTCCCEEEEECGGGTCCCTHHHHHHHHHCCCEEEEECCCCTTCEEECCHHHHHHHHCC
train	31	3HC1A	305	GMDISGRDVETRLTLAREFMSGVDELPTVPDIVLRIAGKLNDPDVAIDEVADLLLQDQVLTARVVHLANSPLYSAARPISSIRDAVIYLGLDLLREAIFTCAIVDLFKTGKGPLNRSTLWAHSLGVARIAKLIAERTGFLNPVNVYVAGLLHDVGEVFINFFRGKEFSQVVTLVDEEKITFGQAEERLFGTSHCEVGFALAKRWSLNEFICDTILYHHDIEAVPYKQAAIVAMVAFADEYCTLRRLGFEGHKPVDSVRTLLENHPSWGVIRRSLGGSDFDEKLIVAELDSSIVEIRAAVDELFLL	XXXXXXXCHHHHHHHHHHHHHTCSSCCCCCHHHHHHHHHTTCTTCCHHHHHHHHTTCHHHHHHHHHHHHSHHHHTTSCCCSHHHHHHHHHHHHHHHHHHHHHHHHHHHSCCCSSCHHHHHHHHHHHHHHHHHHHHHTTCSCHHHHHHHHHTTTHHHHHHHHHSHHHHHHHHHHHHHHCCCHHHHHHHHHSSCHHHHHHHHHHHTTCCHHHHHHHHHTTCGGGCSSSCCHHHHHHHHHHHHHHHTTSCCSCCCCCSCHHHHHHHCTHHHHHHHHSTTCCCCHHHHHHHHHHHHHHHHHHHHHHCCC	XXXXXXXCHHHHHHHHHHHHHCCCCCCCCCHHHHHHHHHCCCCCCCHHHHHHHHCCCHHHHHHHHHHHHCHHHHCCCCCCCHHHHHHHHHHHHHHHHHHHHHHHHHHHCCCCCCCHHHHHHHHHHHHHHHHHHHHHCCCCCHHHHHHHHHCCCHHHHHHHHHCHHHHHHHHHHHHHHCCCHHHHHHHHHCCCHHHHHHHHHHHCCCCHHHHHHHHHCCCHHHCCCCCCHHHHHHHHHHHHHHHCCCCCCCCCCCCCHHHHHHHCCHHHHHHHHCCCCCCCHHHHHHHHHHHHHHHHHHHHHHCCC	XXXXXXXCHHHHHHHHHHHHHCCCCCCCCCHHHHHHHHHCCCCCCCHHHHHHHHCCCHHHHHHHHHHHHCHHHHCCCCCCCHHHHHHHHHHHHHHHHHHHHHHHHHHHCCCCCCCHHHHHHHHHHHHHHHHHHHHHCCCCCHHHHHHHHHCCCHHHHHHHHHCHHHHHHHHHHHHHHCCCHHHHHHHHHCCCHHHHHHHHHHHCCCCHHHHHHHHHCCCCCCCCCCCCHHHHHHHHHHHHHHHCCCCCCCCCCCCCHHHHHHHCCHHHHHHHHCCCCCCCHHHHHHHHHHHHHHHHHHHHHHCCC	XXXXXXXCHHHHHHHHHHHHHTCCCCCCCCHHHHHHHHHTTCTTCCHHHHHHHHTTCHHHHHHHHHHHHCHHHHTTCCCCCHHHHHHHHHHHHHHHHHHHHHHHHHHHCCCCCCCHHHHHHHHHHHHHHHHHHHHHTTCCCHHHHHHHHHTTTHHHHHHHHHCHHHHHHHHHHHHHHCCCHHHHHHHHHCCCHHHHHHHHHHHTTCCHHHHHHHHHTTCCCCCCCCCCHHHHHHHHHHHHHHHTTCCCCCCCCCCCHHHHHHHCTHHHHHHHHCTTCCCCHHHHHHHHHHHHHHHHHHHHHHCCC	XXXXXXXCHHHHHHHHHHHHHTCCCCCCCCHHHHHHHHHTTCTTCCHHHHHHHHTTCHHHHHHHHHHHHCHHHHTTCCCCCHHHHHHHHHHHHHHHHHHHHHHHHHHHCCCCCCCHHHHHHHHHHHHHHHHHHHHHTTCCCHHHHHHHHHTTTHHHHHHHHHCHHHHHHHHHHHHHHCCCHHHHHHHHHCCCHHHHHHHHHHHTTCCHHHHHHHHHTTCGGGCCCCCCHHHHHHHHHHHHHHHTTCCCCCCCCCCCHHHHHHHCTHHHHHHHHCTTCCCCHHHHHHHHHHHHHHHHHHHHHHCCC
train	32	3ESMA	152	MSLHVTADAPGAAQGGYSVVTFRVPTESETAATTAMTVTLPNVRSARTEPMPGWTARVDRNDKSEAVSVTWTADPGNPGVQPGQFQRFVVSIGPLPSAETVSFPAEQTYSDGRVVAWNQPPAANXSEPEHPAPTLTLATAPGDTEGHHHHHH	XCCSCEEECSSCBTTCCEEEEEEEECCCSSCCEEEEEEEEEEESEEEECCCTTEEEEEEECTTSCEEEEEEEECTTCCCBCTTCEEEEEEEEECCCSSSEEECCEEEEETTSCEEEECBCCCCCCCCCSSBCCEEECBCXXXXXXXXXXXXX	XCCCCEEECCCCECCCCEEEEEEEECCCCCCCEEEEEEEEEEECEEEECCCCCEEEEEEECCCCCEEEEEEEECCCCCCECCCCEEEEEEEEECCCCCCEEECCEEEEECCCCEEEECECCCCCCCCCCCECCEEECECXXXXXXXXXXXXX	XCCCCEEECCCCCCCCCEEEEEEEECCCCCCCEEEEEEEEEEECEEEECCCCCEEEEEEECCCCCEEEEEEEECCCCCCCCCCCEEEEEEEEECCCCCCEEECCEEEEECCCCEEEECCCCCCCCCCCCCCCCEEECCCXXXXXXXXXXXXX	XCCCCEEECCCCCTTCCEEEEEEEECCCCCCCEEEEEEEEEEECEEEECCCTTEEEEEEECTTCCEEEEEEEECTTCCCCCTTCEEEEEEEEECCCCCCEEECCEEEEETTCCEEEECCCCCCCCCCCCCCCCEEECCCXXXXXXXXXXXXX	XCCCCEEECCCCCTTCCEEEEEEEECCCCCCCEEEEEEEEEEECEEEECCCTTEEEEEEECTTCCEEEEEEEECTTCCCCCTTCEEEEEEEEECCCCCCEEECCEEEEETTCCEEEECCCCCCCCCCCCCCCCEEECCCXXXXXXXXXXXXX
train	33	3U22A	202	GACDGILEGIYDSPAASDSNELGFIRTDPSTHSGTIYIDATDYRRWTFIDFHTQKVDSVNVTDSEQKEPEEWDIAVHRYDVKTNAGAVLETGFTGFSALRNADAMPEGAYVEDVWTTAKIAIDMSGMMDGNIVYMESYYNEELSKWLNVDKSNMPPTYTLSNKVYMVKLKDGTYAAVRLTNYMNASGVKGFMTIDYIYPFEL	XXXXXXXXXXXXXXXXXXXXCCEEEEEETTTTEEEEEEECCCTTEEEEEETTTTEEEEEETTCTTCCCCSCCSEEEETTEEEESSCEEEECSCSSHHHHHTCSSCCCSCCEECEEEEEEEEEECSCSSSSSCEEEEEEECTTGGGGEEEETTSSSCEEEECCCCEEEECTTSCEEEEEEEEEECTTCCEEEEEEEEESSCCC	XXXXXXXXXXXXXXXXXXXXCCEEEEEECCCCEEEEEEECCCCCEEEEEECCCCEEEEEECCCCCCCCCCCCCEEEECCEEEECCCEEEECCCCCHHHHHCCCCCCCCCCEECEEEEEEEEEECCCCCCCCCEEEEEEECCCHHHHEEEECCCCCCEEEECCCCEEEECCCCCEEEEEEEEEECCCCCEEEEEEEEECCCCC	XXXXXXXXXXXXXXXXXXXXCCEEEEEECCCCEEEEEEECCCCCEEEEEECCCCEEEEEECCCCCCCCCCCCCEEEECCEEEECCCEEEECCCCCHHHHHCCCCCCCCCCEECEEEEEEEEEECCCCCCCCCEEEEEEECCCCCCCEEEECCCCCCEEEECCCCEEEECCCCCEEEEEEEEEECCCCCEEEEEEEEECCCCC	XXXXXXXXXXXXXXXXXXXXCCEEEEEETTTTEEEEEEECCCTTEEEEEETTTTEEEEEETTCTTCCCCCCCCEEEETTEEEECCCEEEECCCCCHHHHHTCCCCCCCCCEECEEEEEEEEEECCCCCCCCCEEEEEEECTTCCCCEEEETTCCCCEEEECCCCEEEECTTCCEEEEEEEEEECTTCCEEEEEEEEECCCCC	XXXXXXXXXXXXXXXXXXXXCCEEEEEETTTTEEEEEEECCCTTEEEEEETTTTEEEEEETTCTTCCCCCCCCEEEETTEEEECCCEEEECCCCCHHHHHTCCCCCCCCCEECEEEEEEEEEECCCCCCCCCEEEEEEECTTGGGGEEEETTCCCCEEEECCCCEEEECTTCCEEEEEEEEEECTTCCEEEEEEEEECCCCC
train	34	5O0XA	291	GSEPTFVVNASLLPSKVLGLQVQRPQSFNYQPGDYLFIKCPGISKFEWHPFTISSAPEMPDVLTLHIRAVGSWTGKLYQLIREQREEWIRSGSSQSLPGVPVYIDGPYGTPSTHIFESKYAILICAGIGVTPFASILKSILHRNQQNPAKMPLKKVHFYWLNREQKAFEWFVELLSKIEAEDTNNLFDLNLYLTGAQQKSDMKSSTLFVAMDLMHQETKVDLITGLKSRTKTGRPDWEEIFKDVAKQHAPDNVEVFFCGPTGLALQLRHLCTKYGFGYRKENFPWLELAAA	CCEEEEEEEEEEETTTEEEEEEECCTTCCCCTTCEEEEECTTTCSSCCEEEEBCSCTTSCSEEEEEEECCSHHHHHHHHHHHHHHHHHHHHCCSTTCCCEEEEEEEEECCGGGGGGGCSEEEEEEEGGGGHHHHHHHHHHHHHHHHCGGGCCCCEEEEEEEESSGGGGGGTHHHHHHHHHHCTTCCEEEEEEECXXXXXXXXXXXXXXXXXXXXXXXXXXXCTTSSSSCCEESSCCHHHHHHHHHHHHTTSCCEEEEESCHHHHHHHHHHHHHHTCBCCCCCCGGGCCXXX	CCEEEEEEEEEEECCCEEEEEEECCCCCCCCCCCEEEEECCCCCCCCCEEEEECCCCCCCCEEEEEEECCCHHHHHHHHHHHHHHHHHHHHCCCCCCCCEEEEEEEEECCHHHHHHHCCEEEEEEEHHHHHHHHHHHHHHHHHHHHCHHHCCCCEEEEEEEECCHHHHHHCHHHHHHHHHHCCCCCEEEEEEECXXXXXXXXXXXXXXXXXXXXXXXXXXXCCCCCCCCCEECCCCHHHHHHHHHHHHCCCCCEEEEECCHHHHHHHHHHHHHHCCECCCCCCHHHCCXXX	CCEEEEEEEEEEECCCEEEEEEECCCCCCCCCCCEEEEECCCCCCCCCEEEECCCCCCCCCEEEEEEECCCHHHHHHHHHHHHHHHHHHHHCCCCCCCCEEEEEEEEECCCCCCCCCCCEEEEEEECCCCHHHHHHHHHHHHHHHHCCCCCCCCEEEEEEEECCCCCCCCCHHHHHHHHHHCCCCCEEEEEEECXXXXXXXXXXXXXXXXXXXXXXXXXXXCCCCCCCCCEECCCCHHHHHHHHHHHHCCCCCEEEEECCHHHHHHHHHHHHHHCCCCCCCCCCCCCCXXX	CCEEEEEEEEEEETTTEEEEEEECCTTCCCCTTCEEEEECTTTCCCCCEEEECCCCTTCCCEEEEEEECCCHHHHHHHHHHHHHHHHHHHHCCCTTCCCEEEEEEEEECCCCCCCCCCCEEEEEEECCCCHHHHHHHHHHHHHHHHCCCCCCCCEEEEEEEECCCCCCCCTHHHHHHHHHHCTTCCEEEEEEECXXXXXXXXXXXXXXXXXXXXXXXXXXXCTTCCCCCCEECCCCHHHHHHHHHHHHTTCCCEEEEECCHHHHHHHHHHHHHHTCCCCCCCCCCCCCXXX	CCEEEEEEEEEEETTTEEEEEEECCTTCCCCTTCEEEEECTTTCCCCCEEEECCCCTTCCCEEEEEEECCCHHHHHHHHHHHHHHHHHHHHCCCTTCCCEEEEEEEEECCGGGGGGGCCEEEEEEEGGGGHHHHHHHHHHHHHHHHCGGGCCCCEEEEEEEECCGGGGGGTHHHHHHHHHHCTTCCEEEEEEECXXXXXXXXXXXXXXXXXXXXXXXXXXXCTTCCCCCCEECCCCHHHHHHHHHHHHTTCCCEEEEECCHHHHHHHHHHHHHHTCCCCCCCCGGGCCXXX
train	35	3HSVA	145	GSGGSGKVVKFSYMWTINNFSFCREEMGEVIKSSTFSSGANDKLKWCLRVNPKGLDEESKDYLSLYLLLVSCPKSEVRAKFKFSILNAKGEETKAMESQRAYRFVQGKDWGFKKFIRRGFLLDEANGLLPDDKLTLFCEVSVVQD	XXXXXXCEEEEEEEEEESSGGGCCCCTTCCEECCCBCCXXXXXCCEEEEEETTCSSGGGTTEEEEEEEECSCCSSCEEEEEEEEEECTTSCEEEEEECSSCEEECTTCEEEEEEEEEHHHHTCGGGCCSGGGCEEEEEEEEEECX	XXXXXXCEEEEEEEEEECCHHHCCCCCCCCEECCCECCXXXXXCCEEEEEECCCCCHHHCCEEEEEEEECCCCCCCEEEEEEEEEECCCCCEEEEEECCCCEEECCCCEEEEEEEEEHHHHCCHHHCCCHHHCEEEEEEEEEECX	XXXXXXCEEEEEEEEEECCCCCCCCCCCCCEECCCCCCXXXXXCCEEEEEECCCCCCCCCCEEEEEEEECCCCCCCEEEEEEEEEECCCCCEEEEEECCCCEEECCCCEEEEEEEEEHHHHCCCCCCCCCCCCEEEEEEEEEECX	XXXXXXCEEEEEEEEEECCCCCCCCCTTCCEECCCCCCXXXXXCCEEEEEETTCCCCCCTTEEEEEEEECCCCCCCEEEEEEEEEECTTCCEEEEEECCCCEEECTTCEEEEEEEEEHHHHTCCCCCCCCCCCEEEEEEEEEECX	XXXXXXCEEEEEEEEEECCGGGCCCCTTCCEECCCCCCXXXXXCCEEEEEETTCCCGGGTTEEEEEEEECCCCCCCEEEEEEEEEECTTCCEEEEEECCCCEEECTTCEEEEEEEEEHHHHTCGGGCCCGGGCEEEEEEEEEECX
train	36	1N1JA	93	SFREQDIYLPIANVARIMKNAIPQTGKIAKDAKECVQECVSEFISFITSEASERCHQEKRKTINGEDILFAMSTLGFDSYVEPLKLYLQKFRE	XXXXXXCCCCHHHHHHHHHHTSCTTCEECHHHHHHHHHHHHHHHHHHHHHHHHHHHHTTCSSBCHHHHHHHHHHTTCGGGHHHHHHHHHHHHC	XXXXXXCCCCHHHHHHHHHHCCCCCCEECHHHHHHHHHHHHHHHHHHHHHHHHHHHHCCCCCECHHHHHHHHHHCCCHHHHHHHHHHHHHHHC	XXXXXXCCCCHHHHHHHHHHCCCCCCEECHHHHHHHHHHHHHHHHHHHHHHHHHHHHCCCCCCCHHHHHHHHHHCCCCCCHHHHHHHHHHHHC	XXXXXXCCCCHHHHHHHHHHTCCTTCEECHHHHHHHHHHHHHHHHHHHHHHHHHHHHTTCCCCCHHHHHHHHHHTTCCCCHHHHHHHHHHHHC	XXXXXXCCCCHHHHHHHHHHTCCTTCEECHHHHHHHHHHHHHHHHHHHHHHHHHHHHTTCCCCCHHHHHHHHHHTTCGGGHHHHHHHHHHHHC
train	37	4W79A	202	SEGNGPAAVHYQPASPPRDACVYSSCYCEENVWKLCEYIKNHDQYPLEECYAVFISNERKMIPIWKQQARPGDGPVIWDYHVVLLHVSSGGQSFIYDLDTVLPFPCLFDTYVEDAIKSDDDIHPQFRRKFRVICADSYLKNFASDRSHMKDSSGNWREPPPPYPCIETGDSKMNLNDFISMDPKVGWGAVYTLSEFTHRFGS	CCCCCSCCTTCCCSSCCGGGSCCCTTCHHHHHHHHHHHHHHSSSSCGGGEEEEEEECTTSCEEESSBTTSTTSCCEEESCEEEEEEEETTTEEEEECTTBSSCSSEEHHHHHHHTTCCSTTSCGGGCCEEEEEEHHHHHHHCCCCCGGGBCTTSCBSSCCCSSCCCCCSSCSCCTHHHHCCCTTSSSSEEEEHHHHHHHHCC	CCCCCCCCCCCCCCCCCHHHCCCCCCCHHHHHHHHHHHHHHCCCCCHHHEEEEEEECCCCCEEECCECCCCCCCCEEECCEEEEEEEECCCEEEEECCCECCCCCEEHHHHHHHCCCCCCCCCHHHCCEEEEEEHHHHHHHCCCCCHHHECCCCCECCCCCCCCCCCCCCCCCCCHHHHCCCCCCCCCEEEEHHHHHHHHCC	CCCCCCCCCCCCCCCCCCCCCCCCCCCHHHHHHHHHHHHHHCCCCCCCCEEEEEEECCCCCEEECCCCCCCCCCCEEECCEEEEEEEECCCEEEEECCCCCCCCCEEHHHHHHHCCCCCCCCCCCCCCEEEEEEHHHHHHHCCCCCCCCCCCCCCCCCCCCCCCCCCCCCCCCCCHHHHCCCCCCCCCEEEEHHHHHHHHCC	CCCCCCCCTTCCCCCCCCCCCCCCTTCHHHHHHHHHHHHHHCCCCCCCCEEEEEEECTTCCEEECCCTTCTTCCCEEECCEEEEEEEETTTEEEEECTTCCCCCCEEHHHHHHHTTCCCTTCCCCCCCEEEEEEHHHHHHHCCCCCCCCCCTTCCCCCCCCCCCCCCCCCCCCCTHHHHCCCTTCCCCEEEEHHHHHHHHCC	CCCCCCCCTTCCCCCCCGGGCCCCTTCHHHHHHHHHHHHHHCCCCCGGGEEEEEEECTTCCEEECCCTTCTTCCCEEECCEEEEEEEETTTEEEEECTTCCCCCCEEHHHHHHHTTCCCTTCCGGGCCEEEEEEHHHHHHHCCCCCGGGCCTTCCCCCCCCCCCCCCCCCCCCCTHHHHCCCTTCCCCEEEEHHHHHHHHCC
train	38	2R6UA	148	MGSSHHHHHHSSGRENLYFQGMTGRIVHFEIPFDDGDRARAFYRDAFGWAIAEIPDMDYSMVTTGPVGESGMPDEPGYINGGMMQRGEVTTPVVTVDVESIESALERIESLGGKTVTGRTPVGNMGFAAYFTDSEGNVVGLWETARGS	XXXXXXXXXXXXXXXXCCCSTTCCCEEEEEEEESSHHHHHHHHHHHHCCEEEEETTTTEEEEECSCBCTTSSBCSSSCBCEEEEESSSSCSCEEEEECSCHHHHHHHHHHTTCEEEEEEEEETTTEEEEEEECTTSCEEEEEEECCXX	XXXXXXXXXXXXXXXXCCCCCCCCCEEEEEEEECCHHHHHHHHHHHHCCEEEEECCCCEEEEECCCECCCCCECCCCCECEEEEECCCCCCCEEEEECCCHHHHHHHHHHCCCEEEEEEEEECCCEEEEEEECCCCCEEEEEEECCXX	XXXXXXXXXXXXXXXXCCCCCCCCCEEEEEEEECCHHHHHHHHHHHHCCEEEEECCCCEEEEECCCCCCCCCCCCCCCCCEEEEECCCCCCCEEEEECCCHHHHHHHHHHCCCEEEEEEEEECCCEEEEEEECCCCCEEEEEEECCXX	XXXXXXXXXXXXXXXXCCCCTTCCCEEEEEEEECCHHHHHHHHHHHHCCEEEEETTTTEEEEECCCCCTTCCCCCCCCCCEEEEECCCCCCCEEEEECCCHHHHHHHHHHTTCEEEEEEEEETTTEEEEEEECTTCCEEEEEEECCXX	XXXXXXXXXXXXXXXXCCCCTTCCCEEEEEEEECCHHHHHHHHHHHHCCEEEEETTTTEEEEECCCCCTTCCCCCCCCCCEEEEECCCCCCCEEEEECCCHHHHHHHHHHTTCEEEEEEEEETTTEEEEEEECTTCCEEEEEEECCXX
train	39	5N07A	161	MRLTKFTDLALRSLMRLAVVRDGDEPLATREVAEVVGVPYTHAAKAITRLQHLGVVEARRGRGGGLTLTDLGRRVSVGWLVRELEGEAEVVDCEGDNPCPLRGACRLRRALRDAQEAFYAALDPLTVTDLVAAPTGPVLLGLTDRPSGKLAAALEHHHHHH	XCCCHHHHHHHHHHHHHHTCCTTSCCBCHHHHHHHTTSCHHHHHHHHHHHHHHTSEECXXXXXXCBEECHHHHHSBHHHHHHHHHTTCCSSCSSSSSCCTTTTSCHHHHHHHHHHHHHHHHHTTCBHHHHHSTTHHHHHHHTTCXXXXXXXXXXXXXXXXX	XCCCHHHHHHHHHHHHHHCCCCCCCCECHHHHHHHCCCCHHHHHHHHHHHHHHCCEECXXXXXXCEEECHHHHHCEHHHHHHHHHCCCCCCCCCCCCCCCCCCCCHHHHHHHHHHHHHHHHHCCCEHHHHHCCCHHHHHHHCCCXXXXXXXXXXXXXXXXX	XCCCHHHHHHHHHHHHHHCCCCCCCCCCHHHHHHHCCCCHHHHHHHHHHHHHHCCEECXXXXXXCCEECHHHHHCCHHHHHHHHHCCCCCCCCCCCCCCCCCCCCHHHHHHHHHHHHHHHHHCCCCHHHHHCCCHHHHHHHCCCXXXXXXXXXXXXXXXXX	XCCCHHHHHHHHHHHHHHTCCTTCCCCCHHHHHHHTTCCHHHHHHHHHHHHHHTCEECXXXXXXCCEECHHHHHCCHHHHHHHHHTTCCCCCCCCCCCCTTTTCCHHHHHHHHHHHHHHHHHTTCCHHHHHCTTHHHHHHHTTCXXXXXXXXXXXXXXXXX	XCCCHHHHHHHHHHHHHHTCCTTCCCCCHHHHHHHTTCCHHHHHHHHHHHHHHTCEECXXXXXXCCEECHHHHHCCHHHHHHHHHTTCCCCCCCCCCCCTTTTCCHHHHHHHHHHHHHHHHHTTCCHHHHHCTTHHHHHHHTTCXXXXXXXXXXXXXXXXX
train	40	4ZTYA	769	MVQSSVLGFPRMGVLRDLKKANEAYWADKISQEALLAEGKRLRLAHWKIQKDAGVDIIPSNDFAHYDHVLDHIQLFNAVPERYTSQKLSPLDEYFAMGRGHQKGGVDVPALEMVKWFDSNYHYVKPTLQDNQTFSLAKDPKPVREFLEAKEAGFQTRPVLVGPVSFLALGKADRGSSVDPITLLDKLVPVYVELLKQLKAAGAESVQIDEPVLVFDLRPEVKAAFKPAYEAIAAAGDAVPKVVVATYFGDIVHNFDVLPAFSGAAGLHVDLVRNPEQLEPVLKQLGPNQILSAGVVDGRNIWKNDFAKSLEILQTAVKALGSERVIVATSSSLIHTPHTLASEKKLPSDVYEWFSFAVEKVKEVATLAKAVTEPEAVKAELEANAAAIKARTDSKRTNDPAVKERQAQVTPEQHNRKAPFNTRYAEQKKHLSLPLFPTTTIGSFPQTSEIRVQRNKFTKGEISAEEYERFIEKEIELAVKIQDELDLDVYVHGEPERNDMVQYFGERLNGYVFTTHAWVQSYGSRCVRPPIIVGDISRPAPMTVKESKYAASISKKPMKGMLTGPVTCLRWSFPRVDVHQSVQCQQLALALRDEVVDLEKNGIYVIQVDEPALREGLPLRKGQEREAYLKWAVDSFKLATAGVENSTQIHSHFCYSEFQDFFHAIAALDADVLSIENSKSDAKLLKVFIDEEYPRHIGPGVYDIHSPRVPTLEEFKQRIEEMLAYLKPEQLWINPDCGLKTRKWDEVKGALSHMVEAAKYFREKYANKA	XCEEECSCCCSSCTTCHHHHHHHHHHTTSSCHHHHHHHHHHHHHHHHHHHHHHTCSBEEESCCCSSCHHHHHHHHTTCCCHHHHTTCCCHHHHHHHHHHCBCCTTCCBCCCCEEECTTSSCEEECCEECTTCCCCCCSSCHHHHHHHHHHHTTCCEEEEEECHHHHHHTCEECTTCCCCGGGGHHHHHHHHHHHHHHHHHHTCCEEEEECGGGGSCCCHHHHTTHHHHHHHHHHTGGGSCEEEEECCSSCCGGGTTTGGGGTTSSEEEEETTTCGGGHHHHHTTSCTTCEEEEEEECSSSCBCCCHHHHHHHHHHHHHHHCGGGEEEEESSCGGGSCSCGGGCCSSCTTTGGGBCCHHHHHHHHHHHHHHHHCGGGGHHHHHHHHHHHHHHHHCGGGCCHHHHHHHHTCCGGGGSCSSCHHHHHHHHHHHHTCCSSCBBCCSBCCCCHHHHHHHHHHHTTSSCHHHHHHHHHHHHHHHHHHHHHHTCSBBCCBCTTCSCTTHHHHTTSEEEECCSSCCEEEETTEEECCCEEEEEEECCSCSSHHHHHHHHHTCSSCBEEEEECHHHHHHTSBCCSSSCHHHHHHHHHHHHHHHHHHHHHTTCCEEEEECTTTTTTSCSSCSHHHHHHHHHHHHHHHHHHTTSCTTSEEEEEESCSCCTTTHHHHHHTCCSEEEECCTTSCGGGGHHHHHTTCCSEEEECCSCTTSCCCCCHHHHHHHHHHHTTTSCGGGBCBCCSSCCTTSCHHHHHHHHHHHHHHHHHHHHHTSCCC	XCEEECCCCCCCCCCCHHHHHHHHHHCCCCCHHHHHHHHHHHHHHHHHHHHHHCCCEEEECCCCCCCHHHHHHHHCCCCCHHHHCCCCCHHHHHHHHHHCECCCCCCECCCCEEECCCCCCEEECCEECCCCCCCCCCCCHHHHHHHHHHHCCCCEEEEEECHHHHHHCCEECCCCCCCHHHHHHHHHHHHHHHHHHHHHHCCCEEEEECHHHHCCCCHHHHCCHHHHHHHHHHCHHHCCEEEEECCCCCCHHHCCCHHHHCCCCEEEEECCCCHHHHHHHHCCCCCCCEEEEEEECCCCCECCCHHHHHHHHHHHHHHHCHHHEEEEECCCHHHCCCCHHHCCCCCCCCHHHECCHHHHHHHHHHHHHHHHCHHHHHHHHHHHHHHHHHHHHCHHHCCHHHHHHHHCCCHHHHCCCCCHHHHHHHHHHHHCCCCCCEECCCECCCCHHHHHHHHHHHCCCCCHHHHHHHHHHHHHHHHHHHHHHCCCEECCECCCCCCCCHHHHCCCEEEECCCCCCEEEECCEEECCCEEEEEEECCCCCCHHHHHHHHHCCCCCEEEEEECHHHHHHCCECCCCCCHHHHHHHHHHHHHHHHHHHHHCCCCEEEEECCCCCCCCCCCCCHHHHHHHHHHHHHHHHHHCCCCCCCEEEEEECCCCCCCCHHHHHHCCCCEEEECCCCCCHHHHHHHHHCCCCCEEEECCCCCCCCCCCCHHHHHHHHHHHCCCCCHHHECECCCCCCCCCCHHHHHHHHHHHHHHHHHHHHHCCCCC	XCEEECCCCCCCCCCCHHHHHHHHHHCCCCCHHHHHHHHHHHHHHHHHHHHHHCCCCEEECCCCCCCHHHHHHHHCCCCCHHHHCCCCCHHHHHHHHHHCCCCCCCCCCCCCEEECCCCCCEEECCEECCCCCCCCCCCCHHHHHHHHHHHCCCCEEEEEECHHHHHHCCEECCCCCCCCCCCHHHHHHHHHHHHHHHHHHCCCEEEEECCCCCCCCCHHHHCCHHHHHHHHHHCCCCCCEEEEECCCCCCCCCCCCCCCCCCCCEEEEECCCCCCCHHHHHCCCCCCCEEEEEEECCCCCCCCCHHHHHHHHHHHHHHHCCCCEEEEECCCCCCCCCCCCCCCCCCCCCCCCCCCHHHHHHHHHHHHHHHHCCCCCHHHHHHHHHHHHHHHHCCCCCCHHHHHHHHCCCCCCCCCCCCHHHHHHHHHHHHCCCCCCCCCCCCCCCCHHHHHHHHHHHCCCCCHHHHHHHHHHHHHHHHHHHHHHCCCCCCCCCCCCCCCCHHHHCCCEEEECCCCCCEEEECCEEECCCEEEEEEECCCCCCHHHHHHHHHCCCCCCEEEEECHHHHHHCCCCCCCCCHHHHHHHHHHHHHHHHHHHHHCCCCEEEEECCCCCCCCCCCCCHHHHHHHHHHHHHHHHHHCCCCCCCEEEEEECCCCCCCCHHHHHHCCCCEEEECCCCCCCCCCHHHHHCCCCCEEEECCCCCCCCCCCCHHHHHHHHHHHCCCCCCCCCCCCCCCCCCCCCHHHHHHHHHHHHHHHHHHHHHCCCCC	XCEEECCCCCCCCTTCHHHHHHHHHHTTCCCHHHHHHHHHHHHHHHHHHHHHHTCCCEEECCCCCCCHHHHHHHHTTCCCHHHHTTCCCHHHHHHHHHHCCCCTTCCCCCCCEEECTTCCCEEECCEECTTCCCCCCCCCHHHHHHHHHHHTTCCEEEEEECHHHHHHTCEECTTCCCCCCCCHHHHHHHHHHHHHHHHHHTCCEEEEECCCCCCCCCHHHHTTHHHHHHHHHHTCCCCCEEEEECCCCCCCCCTTTCCCCTTCCEEEEETTTCCCCHHHHHTTCCTTCEEEEEEECCCCCCCCCHHHHHHHHHHHHHHHCCCCEEEEECCCCCCCCCCCCCCCCCCTTTCCCCCCHHHHHHHHHHHHHHHHCCCCCHHHHHHHHHHHHHHHHCCCCCCHHHHHHHHTCCCCCCCCCCCHHHHHHHHHHHHTCCCCCCCCCCCCCCCHHHHHHHHHHHTTCCCHHHHHHHHHHHHHHHHHHHHHHTCCCCCCCCTTCCCTTHHHHTTCEEEECCCCCCEEEETTEEECCCEEEEEEECCCCCCHHHHHHHHHTCCCCCEEEEECHHHHHHTCCCCCCCCHHHHHHHHHHHHHHHHHHHHHTTCCEEEEECTTTTTTCCCCCCHHHHHHHHHHHHHHHHHHTTCCTTCEEEEEECCCCCTTTHHHHHHTCCCEEEECCTTCCCCCCHHHHHTTCCCEEEECCCCTTCCCCCCHHHHHHHHHHHTTTCCCCCCCCCCCCCCTTCCHHHHHHHHHHHHHHHHHHHHHTCCCC	XCEEECCCCCCCCTTCHHHHHHHHHHTTCCCHHHHHHHHHHHHHHHHHHHHHHTCCCEEECCCCCCCHHHHHHHHTTCCCHHHHTTCCCHHHHHHHHHHCCCCTTCCCCCCCEEECTTCCCEEECCEECTTCCCCCCCCCHHHHHHHHHHHTTCCEEEEEECHHHHHHTCEECTTCCCCGGGGHHHHHHHHHHHHHHHHHHTCCEEEEECGGGGCCCCHHHHTTHHHHHHHHHHTGGGCCEEEEECCCCCCGGGTTTGGGGTTCCEEEEETTTCGGGHHHHHTTCCTTCEEEEEEECCCCCCCCCHHHHHHHHHHHHHHHCGGGEEEEECCCGGGCCCCGGGCCCCCTTTGGGCCCHHHHHHHHHHHHHHHHCGGGGHHHHHHHHHHHHHHHHCGGGCCHHHHHHHHTCCGGGGCCCCCHHHHHHHHHHHHTCCCCCCCCCCCCCCCHHHHHHHHHHHTTCCCHHHHHHHHHHHHHHHHHHHHHHTCCCCCCCCTTCCCTTHHHHTTCEEEECCCCCCEEEETTEEECCCEEEEEEECCCCCCHHHHHHHHHTCCCCCEEEEECHHHHHHTCCCCCCCCHHHHHHHHHHHHHHHHHHHHHTTCCEEEEECTTTTTTCCCCCCHHHHHHHHHHHHHHHHHHTTCCTTCEEEEEECCCCCTTTHHHHHHTCCCEEEECCTTCCGGGGHHHHHTTCCCEEEECCCCTTCCCCCCHHHHHHHHHHHTTTCCGGGCCCCCCCCCTTCCHHHHHHHHHHHHHHHHHHHHHTCCCC
train	41	3F14A	112	GMETTHYSIAQHFSSGDFPAVYACFNDIIEWNIIGNQVVKGKADVIDFCNKMLPEMKGAVLTNDNVIQNENQIVIEGKCRYFDAEGKEAFVSYCDIYRFENDTIKTITSYCI	CHHHHHHHHHHHHHTTCGGGTGGGEEEEEEEEETTTEEEESHHHHHHHHHHHHHHHHTSEEEEEEEEECSSEEEEEEEEEEECTTSCEEEEEEEEEEEEETTEEEEEEEEEC	CHHHHHHHHHHHHHCCCHHHCHHHEEEEEEEEECCCEEEECHHHHHHHHHHHHHHHHCCEEEEEEEEECCCEEEEEEEEEEECCCCCEEEEEEEEEEEEECCEEEEEEEEEC	CHHHHHHHHHHHHHCCCCCCCCCCEEEEEEEEECCCEEEECHHHHHHHHHHHHHHHHCCEEEEEEEEECCCEEEEEEEEEEECCCCCEEEEEEEEEEEEECCEEEEEEEEEC	CHHHHHHHHHHHHHTTCCCCTCCCEEEEEEEEETTTEEEECHHHHHHHHHHHHHHHHTCEEEEEEEEECCCEEEEEEEEEEECTTCCEEEEEEEEEEEEETTEEEEEEEEEC	CHHHHHHHHHHHHHTTCGGGTGGGEEEEEEEEETTTEEEECHHHHHHHHHHHHHHHHTCEEEEEEEEECCCEEEEEEEEEEECTTCCEEEEEEEEEEEEETTEEEEEEEEEC
train	42	1ZMAA	118	SNAMEQFLDNIKDLEVTTVVRAQEALDKKETATFFIGRKTCPYCRKFAGTLSGVVAETKAHIYFINSEEPSQLNDLQAFRSRYGIPTVPGFVHITDGQINVRCDSSMSAQEIKDFAGL	CHHHHHHHHHTTTSEECCHHHHHHHHHTTCCEEEEEECTTCHHHHHHHHHHHHHHHHHCCCCEEEETTCGGGHHHHHHHHHHHTCCSSCEEEEEETTEEEEECCTTCCHHHHHHHHTC	CHHHHHHHHHCCCCEECCHHHHHHHHHCCCCEEEEEECCCCHHHHHHHHHHHHHHHHHCCCCEEEECCCHHHHHHHHHHHHHHCCCCCCEEEEEECCEEEEECCCCCCHHHHHHHHCC	CHHHHHHHHHCCCCEECCHHHHHHHHHCCCCEEEEEECCCCHHHHHHHHHHHHHHHHHCCCCEEEECCCCCCHHHHHHHHHHHCCCCCCEEEEEECCEEEEECCCCCCHHHHHHHHCC	CHHHHHHHHHTTTCEECCHHHHHHHHHTTCCEEEEEECTTCHHHHHHHHHHHHHHHHHCCCCEEEETTCCCCHHHHHHHHHHHTCCCCCEEEEEETTEEEEECCTTCCHHHHHHHHTC	CHHHHHHHHHTTTCEECCHHHHHHHHHTTCCEEEEEECTTCHHHHHHHHHHHHHHHHHCCCCEEEETTCGGGHHHHHHHHHHHTCCCCCEEEEEETTEEEEECCTTCCHHHHHHHHTC
train	43	3MC4A	287	MAHHHHHHMGTLEAQTQGPGSMNAGLDQVDPIWHSIRAEAEEATRNDPVLGAFLYATILNQPSLEEAVMHRIAERLGHPDVSADILRQTFDTMLEANPEWSHVLRVDIQAVYDRDPAYSRFMDPVLYLKGFHAIQTHRLAHWLYKQGRKDFAYYLQSRSSSIFQTDIHPAARLGSGLFLDHATGLVVGETAVVEDNVSILHGVTLGGTGKSSGDRHPKIRQGVLIGAGAKILGNIQVGQCSKIAAGSVVLKSVPHNVTVAGVPARIIGETGCTEPSRVMDQMLGDGI	XXXXXXXXXXXXXXXXXXXXXXCCSGGGCCHHHHHHHHHHHHHHHHCGGGHHHHHHHTTTCSSHHHHHHHHHHHHHCCSSSCHHHHHHHHHHHHHHCTTHHHHHHHHHHHHHHHCTTCCCTHHHHHHCHHHHHHHHHHHHHHHHHTTCHHHHHHHHHHHHHHTCCEECTTCEECSSCEEESCTTCEECTTCEECSSCEEETTCEEECXXXXXCCCSCEECTTCEECTTCEEESSCEECTTCEECTTCEECSCBCTTEEEETTTTEEEEECCXXXXXXXXXXXXXXXX	XXXXXXXXXXXXXXXXXXXXXXCCCHHHCCHHHHHHHHHHHHHHHHCHHHHHHHHHHCCCCCCHHHHHHHHHHHHHCCCCCCHHHHHHHHHHHHHHCCCHHHHHHHHHHHHHHHCCCCCCCHHHHHHCHHHHHHHHHHHHHHHHHCCCHHHHHHHHHHHHHHCCCEECCCCEECCCCEEECCCCCEECCCCEECCCCEEECCCEEECXXXXXCCCCCEECCCCEECCCCEEECCCEECCCCEECCCCEECCCECCCEEEECCCCEEEEECCXXXXXXXXXXXXXXXX	XXXXXXXXXXXXXXXXXXXXXXCCCCCCCCHHHHHHHHHHHHHHHHCCCCHHHHHHHCCCCCCHHHHHHHHHHHHHCCCCCCHHHHHHHHHHHHHHCCCHHHHHHHHHHHHHHHCCCCCCCHHHHHHCHHHHHHHHHHHHHHHHHCCCHHHHHHHHHHHHHHCCCEECCCCEECCCCEEECCCCCEECCCCEECCCCEEECCCEEECXXXXXCCCCCEECCCCEECCCCEEECCCEECCCCEECCCCEECCCCCCCEEEECCCCEEEEECCXXXXXXXXXXXXXXXX	XXXXXXXXXXXXXXXXXXXXXXCCCCCCCCHHHHHHHHHHHHHHHHCCCCHHHHHHHTTTCCCHHHHHHHHHHHHHCCCCCCHHHHHHHHHHHHHHCTTHHHHHHHHHHHHHHHCTTCCCTHHHHHHCHHHHHHHHHHHHHHHHHTTCHHHHHHHHHHHHHHTCCEECTTCEECCCCEEECCTTCEECTTCEECCCCEEETTCEEECXXXXXCCCCCEECTTCEECTTCEEECCCEECTTCEECTTCEECCCCCTTEEEETTTTEEEEECCXXXXXXXXXXXXXXXX	XXXXXXXXXXXXXXXXXXXXXXCCCGGGCCHHHHHHHHHHHHHHHHCGGGHHHHHHHTTTCCCHHHHHHHHHHHHHCCCCCCHHHHHHHHHHHHHHCTTHHHHHHHHHHHHHHHCTTCCCTHHHHHHCHHHHHHHHHHHHHHHHHTTCHHHHHHHHHHHHHHTCCEECTTCEECCCCEEECCTTCEECTTCEECCCCEEETTCEEECXXXXXCCCCCEECTTCEECTTCEEECCCEECTTCEECTTCEECCCCCTTEEEETTTTEEEEECCXXXXXXXXXXXXXXXX
train	44	5CTVA	188	ASMEINVSKLRTDLPQVGVQPYRQVHAHSTGNPHSTVQNEADYHWRKDPELGFFSHIVGNGAIMQVGPVDNGAWDVGGGWNAETYAAVELIESHSTKEEFMTDYRLYIELLRNLADEAGLPKTLDTGSLAGIKTAEYATNNQPNNHSDHVDPYPYLAKWGISREQFKHDIENGLTIETGWQKHHHHHH	CCCCCBCTTCCTTSCCCSCSCCCEEEEEECCCSSCCHHHHHHHHHHSCGGGCCCSEEEETTEEEECSCSSSCCSCSSSGGGGGEEEEEEECCCCSSHHHHHHHHHHHHHHHHHHHHHHTCCCCBSCSSSSEEEEHHHHHHHSTTCCCCCCTTHHHHHHTTCCHHHHHHHHHHCCCCXXXXXXXXXXXX	CCCCCECCCCCCCCCCCCCCCCCEEEEEECCCCCCCHHHHHHHHHHCCHHHCCCCEEEECCEEEECCCCCCCCCCCCCHHHHHEEEEEEECCCCCCHHHHHHHHHHHHHHHHHHHHHHCCCCCECCCCCCEEEEHHHHHHHCCCCCCCCCCCHHHHHHCCCCHHHHHHHHHHCCCCXXXXXXXXXXXX	CCCCCCCCCCCCCCCCCCCCCCCEEEEEECCCCCCCHHHHHHHHHHCCCCCCCCCEEEECCEEEECCCCCCCCCCCCCCCCCCEEEEEEECCCCCCHHHHHHHHHHHHHHHHHHHHHHCCCCCCCCCCCCEEEEHHHHHHHCCCCCCCCCCCHHHHHHCCCCHHHHHHHHHHCCCCXXXXXXXXXXXX	CCCCCCCTTCCTTCCCCCCCCCCEEEEEECCCCCCCHHHHHHHHHHCCCCCCCCCEEEETTEEEECCCCCCCCCCCCCCCCCCEEEEEEECCCCCCHHHHHHHHHHHHHHHHHHHHHHTCCCCCCCCCCCEEEEHHHHHHHCTTCCCCCCTTHHHHHHTTCCHHHHHHHHHHCCCCXXXXXXXXXXXX	CCCCCCCTTCCTTCCCCCCCCCCEEEEEECCCCCCCHHHHHHHHHHCCGGGCCCCEEEETTEEEECCCCCCCCCCCCCGGGGGEEEEEEECCCCCCHHHHHHHHHHHHHHHHHHHHHHTCCCCCCCCCCCEEEEHHHHHHHCTTCCCCCCTTHHHHHHTTCCHHHHHHHHHHCCCCXXXXXXXXXXXX
train	45	4QDCA	390	MSIDTARSGSDDDVEIREIQAAAAPTRFARGWHCLGLLRDFQDGKPHSIEAFGTKLVVFADSKGQLNVLDAYCRHMGGDLSRGEVKGDSIACPFHDWRWNGKGKCTDIPYARRVPPIAKTRAWTTLERNGQLYVWNDPQGNPPPEDVTIPEIAGYGTDEWTDWSWKSLRIKGSHCREIVDNVVDMAHFFYIHYSFPRYFKNVFEGHTATQYMHSTGREDVISGTNYDDPNAELRSEATYFGPSYMIDWLESDANGQTIETILINCHYPVSNNEFVLQYGAIVKKLPGVSDEIAAGMAEQFAEGVQLGFEQDVEIWKNKAPIDNPLLSEEDGPVYQLRRWYQQFYVDVEDITEDMTKRFEFEIDTTRAVASWQKEVAENLAKQAEGSTATP	XXXXXXXXXXXXXXCCCCCCCCCCCSSCCCEEEEEEEHHHHCSSSCEEEEETTEEEEEEECTTCCEEEEESBCTTTCCBGGGSEEETTEEECTTTCCEEETTSBEEECTTSSCCCTTCBCCBCCEEEETTEEEEEECTTCCCCCTTSCCCCCTTTTSTTBCCCEEEEEEEESCCTHHHHGGGGCHHHHHHTTCEEEEEEEEEEETTEEEEEEEEEECTTSCCGGGTTCTTCEEEEEEEEESSSEEEEEEEEEETTEEEEEEEEEEEEEEETTEEEEEEEEEEBCCTTCCHHHHHHHHHHHHHHHHHHHHHHHHHHHHCCCCSSCCCCTTCCCHHHHHHHHHGGGSCGGGCCHHHHSCEEEEECCHHHHHHHHHHHHHTTGGGCXXXXXXX	XXXXXXXXXXXXXXCCCCCCCCCCCCCCCCEEEEEEEHHHHCCCCCEEEEECCEEEEEEECCCCCEEEEECECCCCCCEHHHCEEECCEEECCCCCCEEECCCEEEECCCCCCCCCCCECCECCEEEECCEEEEEECCCCCCCCCCCCCCCCCCCCCCCECCCEEEEEEEECCCCHHHHHHHHCHHHHHHCCCEEEEEEEEEEECCEEEEEEEEEECCCCCCHHHCCCCCCEEEEEEEEECCCEEEEEEEEEECCEEEEEEEEEEEEEEECCEEEEEEEEEEECCCCCCHHHHHHHHHHHHHHHHHHHHHHHHHHHHCCCCCCCCCCCCCCCHHHHHHHHHHHHCCHHHCCHHHHCCEEEEECCHHHHHHHHHHHHHCCHHHCXXXXXXX	XXXXXXXXXXXXXXCCCCCCCCCCCCCCCCEEEEEEEHHHHCCCCCEEEEECCEEEEEEECCCCCEEEEECCCCCCCCCCCCCEEECCEEECCCCCCEEECCCCEEECCCCCCCCCCCCCCCCCEEEECCEEEEEECCCCCCCCCCCCCCCCCCCCCCCCCCCEEEEEEEECCCCHHHHCCCCCHHHHHHCCCEEEEEEEEEEECCEEEEEEEEEECCCCCCCCCCCCCCCEEEEEEEEECCCEEEEEEEEEECCEEEEEEEEEEEEEEECCEEEEEEEEEECCCCCCCHHHHHHHHHHHHHHHHHHHHHHHHHHHHCCCCCCCCCCCCCCCHHHHHHHHHCCCCCCCCCCHHHHCCEEEEECCHHHHHHHHHHHHHCCCCCCXXXXXXX	XXXXXXXXXXXXXXCCCCCCCCCCCCCCCCEEEEEEEHHHHCCCCCEEEEETTEEEEEEECTTCCEEEEECCCTTTCCCCCCCEEETTEEECTTTCCEEETTCCEEECTTCCCCCTTCCCCCCCEEEETTEEEEEECTTCCCCCTTCCCCCCTTTTCTTCCCCEEEEEEEECCCTHHHHCCCCCHHHHHHTTCEEEEEEEEEEETTEEEEEEEEEECTTCCCCCCTTCTTCEEEEEEEEECCCEEEEEEEEEETTEEEEEEEEEEEEEEETTEEEEEEEEEECCCTTCCHHHHHHHHHHHHHHHHHHHHHHHHHHHHCCCCCCCCCCTTCCCHHHHHHHHHCCCCCCCCCCHHHHCCEEEEECCHHHHHHHHHHHHHTTCCCCXXXXXXX	XXXXXXXXXXXXXXCCCCCCCCCCCCCCCCEEEEEEEHHHHCCCCCEEEEETTEEEEEEECTTCCEEEEECCCTTTCCCGGGCEEETTEEECTTTCCEEETTCCEEECTTCCCCCTTCCCCCCCEEEETTEEEEEECTTCCCCCTTCCCCCCTTTTCTTCCCCEEEEEEEECCCTHHHHGGGGCHHHHHHTTCEEEEEEEEEEETTEEEEEEEEEECTTCCCGGGTTCTTCEEEEEEEEECCCEEEEEEEEEETTEEEEEEEEEEEEEEETTEEEEEEEEEECCCTTCCHHHHHHHHHHHHHHHHHHHHHHHHHHHHCCCCCCCCCCTTCCCHHHHHHHHHGGGCCGGGCCHHHHCCEEEEECCHHHHHHHHHHHHHTTGGGCXXXXXXX
train	46	5CYFC	296	MATVQPIVNSHLSELDEDVFHHFGFTTKSFDFKEKFGDVKFVCVCGSSGRIHNFAISMAKLAGLALPVENIAGSHARFVLYKVDHILFADHGIGIPSTLILMHEVTKLLYYAGCKDVLFIRLGTSDGLGVKPGTIVLSDRCVNTKLEPYNELCILGKPVRRQTKVDSNAVNELKKLSENLSLKCSVVVGGTITANDFYEELGRLNGSICTFSKEEKLAFLQSVYDHGIRNMEMEGAAITSHCNLTGHRAILVCVTVVNRLETDEVTTSTDEFKLFEQLPGQLVGEYLKRNNGIIVR	XXXXXXXXCCCXXXXXXCEETTTTEETTTSCHHHHHTTCCEEEEESCHHHHHHHHHHHHHHHTCCSCCCCCSCTTSSSCEEEETTEEEEECCSSHHHHHHHHHHHHHHHHHHTCCSCEEEEEEEEEESSSCTTCEEEEEEEECTTSCSEEEEEETTEEEEEECCCCHHHHHHHHHHHTTSCCSSCEEEEEEEECSCSSGGGTCSCSSCCCSCHHHHHHHHHHHHHTTEEEEESSHHHHHHHHHHHTCEEEEEEEEEEETTTCCXXXCCSHHHHHHHHHHHHHHHHHHHHTTSSCCC	XXXXXXXXCCCXXXXXXCEECCCCEECCCCCHHHHHCCCCEEEEECCHHHHHHHHHHHHHHHCCCCCCCCCCCCCCCCCEEEECCEEEEECCCCHHHHHHHHHHHHHHHHHHCCCCCEEEEEEEEEECCCCCCCEEEEEEEECCCCCCEEEEEECCEEEEEECCCCHHHHHHHHHHHCCCCCCCCEEEEEEEECCCCCHHHCCCCCCCCCCCHHHHHHHHHHHHHCCEEEEECCHHHHHHHHHHHCCEEEEEEEEEEECCCCCXXXCCCHHHHHHHHHHHHHHHHHHHHCCCCCCC	XXXXXXXXCCCXXXXXXCEECCCCEECCCCCHHHHHCCCCEEEEECCHHHHHHHHHHHHHHHCCCCCCCCCCCCCCCCCEEEECCEEEEECCCCHHHHHHHHHHHHHHHHHHCCCCCEEEEEEEEEECCCCCCCEEEEEEEECCCCCCEEEEEECCEEEEEECCCCHHHHHHHHHHHCCCCCCCCEEEEEEEECCCCCCCCCCCCCCCCCCCHHHHHHHHHHHHHCCEEEEECCHHHHHHHHHHHCCEEEEEEEEEEECCCCCXXXCCCHHHHHHHHHHHHHHHHHHHHCCCCCCC	XXXXXXXXCCCXXXXXXCEETTTTEETTTCCHHHHHTTCCEEEEECCHHHHHHHHHHHHHHHTCCCCCCCCCCTTCCCCEEEETTEEEEECCCCHHHHHHHHHHHHHHHHHHTCCCCEEEEEEEEEECCCCTTCEEEEEEEECTTCCCEEEEEETTEEEEEECCCCHHHHHHHHHHHTTCCCCCCEEEEEEEECCCCCCCCTCCCCCCCCCCHHHHHHHHHHHHHTTEEEEECCHHHHHHHHHHHTCEEEEEEEEEEETTTCCXXXCCCHHHHHHHHHHHHHHHHHHHHTTCCCCC	XXXXXXXXCCCXXXXXXCEETTTTEETTTCCHHHHHTTCCEEEEECCHHHHHHHHHHHHHHHTCCCCCCCCCCTTCCCCEEEETTEEEEECCCCHHHHHHHHHHHHHHHHHHTCCCCEEEEEEEEEECCCCTTCEEEEEEEECTTCCCEEEEEETTEEEEEECCCCHHHHHHHHHHHTTCCCCCCEEEEEEEECCCCCGGGTCCCCCCCCCCHHHHHHHHHHHHHTTEEEEECCHHHHHHHHHHHTCEEEEEEEEEEETTTCCXXXCCCHHHHHHHHHHHHHHHHHHHHTTCCCCC
train	47	6BCMA	338	GSMRHILERPDPTDVFQNKAAVCWAKALVPVLKTAGIDMTTEQWNTVDYFETDKAHSAEIVLNQLCVRFFGLDLDSGLFSAPTVPLSIRNNHWDNSPSPNMYGLNKEVVRQLSRRYPQLPRAVATGRVYDMNTGTLRNYDPRINLVPVNRRLPHALVLHHNEHPQSDFSSFVSKLKGRTVLVVGEKLSVPGKMVDWLSDRPEATFRARLDLGIPGDVPKYDIIFVNVRTPYKYHHYQQCEDHAIKLSMLTKKACLHLNPGGTCVSIGYGYADRASESIIGAIARQFKFSRVCKPKSSLEETEVLFVFIGYDRKARTHNPYKLSSTLTNIYTGSRLHEA	XXXXXXXXXXXXXXXXCCCCCCSHHHHHHHHHHTTTCCCCHHHHTTSTTTTTTCCCCHHHHHHHHHHHHHSCCGGGCTTBSSCEECEEETTEEECSSCSCEEBCCHHHHHHHTTTSTTHHHHHHHTCEECTTTSCEECCCTTSCCSCTTSCCSSCCCSCCCCCCCCCCHHHHHTSSCSEEEEEESCCCCTTSEEEEEESSTTSSEECCSTTCCCTTCCCEEEEEEECCCCCSSCHHHHHHHHHHHHHHTHHHHGGGEEEEEEEEEEECCCCSHHHHHHHHHHHTTEEEEEEECCTTCCSTTCEEEEEEEECCCCCCCCTHHHHHHHHHHHHTCSCCCX	XXXXXXXXXXXXXXXXCCCCCCCHHHHHHHHHHCCCCCCCHHHHCCCCCCCCCCCCCHHHHHHHHHHHHHCCCHHHCCCECCCEECEEECCEEECCCCCCEEECCHHHHHHHCCCCCCHHHHHHHCCEECCCCCCEECCCCCCCCCCCCCCCCCCCCCCCCCCCCCCCHHHHHCCCCCEEEEEECCCCCCCCEEEEEECCCCCCEECCCCCCCCCCCCCEEEEEEECCCCCCCCHHHHHHHHHHHHHHCHHHHHHHEEEEEEEEEEECCCCCHHHHHHHHHHHCCEEEEEEECCCCCCCCCCEEEEEEEECCCCCCCCCHHHHHHHHHHHHCCCCCCX	XXXXXXXXXXXXXXXXCCCCCCCHHHHHHHHHHCCCCCCCHHHHCCCCCCCCCCCCCHHHHHHHHHHHHHCCCCCCCCCCCCCEECEEECCEEECCCCCCEECCCHHHHHHHCCCCCCHHHHHHHCCEECCCCCCEECCCCCCCCCCCCCCCCCCCCCCCCCCCCCCCHHHHHCCCCCEEEEEECCCCCCCCEEEEEECCCCCCEECCCCCCCCCCCCCEEEEEEECCCCCCCCHHHHHHHHHHHHHHCHHHHCCCEEEEEEEEEEECCCCCHHHHHHHHHHHCCEEEEEEECCCCCCCCCCEEEEEEEECCCCCCCCCHHHHHHHHHHHHCCCCCCX	XXXXXXXXXXXXXXXXCCCCCCCHHHHHHHHHHTTTCCCCHHHHTTCTTTTTTCCCCHHHHHHHHHHHHHCCCCCCCTTCCCCEECEEETTEEECCCCCCEECCCHHHHHHHTTTCTTHHHHHHHTCEECTTTCCEECCCTTCCCCCTTCCCCCCCCCCCCCCCCCCCHHHHHTCCCCEEEEEECCCCCTTCEEEEEECCTTCCEECCCTTCCCTTCCCEEEEEEECCCCCCCCHHHHHHHHHHHHHHTHHHHCCCEEEEEEEEEEECCCCCHHHHHHHHHHHTTEEEEEEECCTTCCCTTCEEEEEEEECCCCCCCCTHHHHHHHHHHHHTCCCCCX	XXXXXXXXXXXXXXXXCCCCCCCHHHHHHHHHHTTTCCCCHHHHTTCTTTTTTCCCCHHHHHHHHHHHHHCCCGGGCTTCCCCEECEEETTEEECCCCCCEECCCHHHHHHHTTTCTTHHHHHHHTCEECTTTCCEECCCTTCCCCCTTCCCCCCCCCCCCCCCCCCCHHHHHTCCCCEEEEEECCCCCTTCEEEEEECCTTCCEECCCTTCCCTTCCCEEEEEEECCCCCCCCHHHHHHHHHHHHHHTHHHHGGGEEEEEEEEEEECCCCCHHHHHHHHHHHTTEEEEEEECCTTCCCTTCEEEEEEEECCCCCCCCTHHHHHHHHHHHHTCCCCCX
train	48	3L41A	220	TNAKASKRVYITFTGYDKKPSIDNLKKLDMSITSNPSKCTHLIAPRILRTSKFLCSIPYGPCVVTMDWINSCLKTHEIVDEEPYLLNDPEKELELGCTLESALKRARAQGPSLLEDYVVYLTSKTVAPENVPAVISIVKSNGGVCSTLNVYNKRLARHLEDGNVVLITCNEDSHIWTNFLDNASQNKTIFLQNYDWLIKTVLRQEIDVNDRIADEFARAV	XXXXXXCCEEEEECSCSSCCCCGGGGGGTEEECSCTTTCSEEECSSCCCBHHHHHHGGGCCEEECHHHHHHHHHHTSCCCSGGGBCCCHHHHHHHTSCHHHHHHHHHHHCSCTTTTSEEEEETTSSCGGGHHHHHHHHHHTTCEEEEECSCCHHHHHHHHHCCEEEEECGGGHHHHTTTHHHHTTCTTEEEEEHHHHHHHHHHTCCCTTCCBCGGGSCCC	XXXXXXCCEEEEECCCCCCCCCHHHHHHCEEECCCCCCCCEEECCCCCCEHHHHHHHHHCCEEECHHHHHHHHHHCCCCCCHHHECCCHHHHHHHCCCHHHHHHHHHHHCCCCCCCCEEEEECCCCCHHHHHHHHHHHHHCCCEEEEECCCCHHHHHHHHHCCEEEEECHHHHHHHCCCHHHHCCCCCEEEEEHHHHHHHHHHCCCCCCCCECHHHCCCC	XXXXXXCCEEEEECCCCCCCCCCCCCCCCEEECCCCCCCCEEECCCCCCCHHHHHHCCCCCEEECHHHHHHHHHHCCCCCCCCCCCCCHHHHHHHCCCHHHHHHHHHHHCCCCCCCCEEEEECCCCCCCCHHHHHHHHHHCCCEEEEECCCCHHHHHHHHHCCEEEEECCCCHHHHCCCHHHHCCCCCEEEEEHHHHHHHHHHCCCCCCCCCCCCCCCCC	XXXXXXCCEEEEECCCCCCCCCCCCCCCTEEECCCTTTCCEEECCCCCCCHHHHHHCCCCCEEECHHHHHHHHHHTCCCCCCCCCCCCHHHHHHHTCCHHHHHHHHHHHCCCTTTTCEEEEETTCCCCCCHHHHHHHHHHTTCEEEEECCCCHHHHHHHHHCCEEEEECCCCHHHHTTTHHHHTTCTTEEEEEHHHHHHHHHHTCCCTTCCCCCCCCCCC	XXXXXXCCEEEEECCCCCCCCCGGGGGGTEEECCCTTTCCEEECCCCCCCHHHHHHGGGCCEEECHHHHHHHHHHTCCCCCGGGCCCCHHHHHHHTCCHHHHHHHHHHHCCCTTTTCEEEEETTCCCGGGHHHHHHHHHHTTCEEEEECCCCHHHHHHHHHCCEEEEECGGGHHHHTTTHHHHTTCTTEEEEEHHHHHHHHHHTCCCTTCCCCGGGCCCC
train	49	2EWRA	170	MGSDKIHHHHHHMIRPEYLRVLRKIYDRLKNEKVNWVVTGSLSFALQGVPVEVHDIDIQTDEEGAYEIERIFSEFVSKKVRFSSTEKICSHFGELIIDGIKVEIMGDIRKRLEDGTWEDPVDLNKYKRFVETHGMKIPVLSLEYEYQAYLKLGRVEKAETLRKWLNERKG	XXXXXXXXXXXXXCCHHHHHHHHHHHHHHTTSCCCEEEEHHHHHHHTTCCCCCCSEEEEECHHHHHHHHHHTGGGEEEEEEEEECSSEEEEEEEEEETTEEEEEEEEEEEBCTTSCBCCCCCHHHHEEEEEETTEEEEEECHHHHHHHHHHHTCHHHHHHHHHHHHHTCX	XXXXXXXXXXXXXCCHHHHHHHHHHHHHHCCCCCCEEEEHHHHHHHCCCCCCCCCEEEEECHHHHHHHHHHCHHHEEEEEEEEECCCEEEEEEEEEECCEEEEEEEEEEEECCCCCECCCCCHHHHEEEEEECCEEEEEECHHHHHHHHHHHCCHHHHHHHHHHHHHCCX	XXXXXXXXXXXXXCCHHHHHHHHHHHHHHCCCCCCEEEEHHHHHHHCCCCCCCCCEEEEECHHHHHHHHHHCCCCEEEEEEEEECCCEEEEEEEEEECCEEEEEEEEEEECCCCCCCCCCCCHHHHEEEEEECCEEEEEECHHHHHHHHHHHCCHHHHHHHHHHHHHCCX	XXXXXXXXXXXXXCCHHHHHHHHHHHHHHTTCCCCEEEEHHHHHHHTTCCCCCCCEEEEECHHHHHHHHHHTCCCEEEEEEEEECCCEEEEEEEEEETTEEEEEEEEEEECCTTCCCCCCCCHHHHEEEEEETTEEEEEECHHHHHHHHHHHTCHHHHHHHHHHHHHTCX	XXXXXXXXXXXXXCCHHHHHHHHHHHHHHTTCCCCEEEEHHHHHHHTTCCCCCCCEEEEECHHHHHHHHHHTGGGEEEEEEEEECCCEEEEEEEEEETTEEEEEEEEEEECCTTCCCCCCCCHHHHEEEEEETTEEEEEECHHHHHHHHHHHTCHHHHHHHHHHHHHTCX
train	50	3ROTA	297	MVRDKYYLITHGSQDPYWTSLFQGAKKAAEELKVDLQILAPPGANDVPKQVQFIESALATYPSGIATTIPSDTAFSKSLQRANKLNIPVIAVDTRPKDKTKNPYLVFLGSDNLLAGKKLGEKALELTPSAKRALVLNPQPGHIGLEKRAYGIKTILQDKGIFFEELDVGTDPNQVQSRVKSYFKIHPETNIIFCLTSQALDPLGQMLLHPDRYDFNYQPQVYSFDKTPNTVSLIHKKLVNYVMDQQPFLMGYLSITQLVLMNRYQLNPVNINTAMAENLYFQSHHHHHHWSHPQFEK	XXCCEEEEECSCCCSHHHHHHHHHHHHHHHHHTCEEEEECCSSSCCHHHHHHHHHHHHHTCCSEEEECCCCSSTTHHHHHHHHHHTCCEEEESCCCSCTTTSCCSCEEECCHHHHHHHHHHHHHHHCTTCCEEEEEESCTTCHHHHHHHHHHHHHHHHTTCEEEEEECCSCHHHHHHHHHHHHHHCTTCCEEEESSHHHHHHHHHHHHSHHHHTCCCCCEEEEECCCHHHHHHHHTTSCCEEECCCHHHHHHHHHHHHHHHHHHCCCCCCEECCCXXXXXXXXXXXXXXXXXXXXXX	XXCCEEEEECCCCCCHHHHHHHHHHHHHHHHHCCEEEEECCCCCCCHHHHHHHHHHHHHCCCCEEEECCCCCCCCHHHHHHHHHHCCCEEEECCCCCCCCCCCCCCEEECCHHHHHHHHHHHHHHHCCCCCEEEEEECCCCCHHHHHHHHHHHHHHHHCCCEEEEEECCCCHHHHHHHHHHHHHHCCCCCEEEECCHHHHHHHHHHHHCHHHHCCCCCCEEEEECCCHHHHHHHHCCCCCEEECCCHHHHHHHHHHHHHHHHHHCCCCCCEECCCXXXXXXXXXXXXXXXXXXXXXX	XXCCEEEEECCCCCCHHHHHHHHHHHHHHHHHCCEEEEECCCCCCCHHHHHHHHHHHHHCCCCEEEECCCCCCCCHHHHHHHHHHCCCEEEECCCCCCCCCCCCCCEEECCHHHHHHHHHHHHHHHCCCCCEEEEEECCCCCHHHHHHHHHHHHHHHHCCCEEEEEECCCCHHHHHHHHHHHHHHCCCCCEEEECCHHHHHHHHHHHHCHHHHCCCCCCEEEEECCCHHHHHHHHCCCCCEEECCCHHHHHHHHHHHHHHHHHHCCCCCCEECCCXXXXXXXXXXXXXXXXXXXXXX	XXCCEEEEECCCCCCHHHHHHHHHHHHHHHHHTCEEEEECCCCCCCHHHHHHHHHHHHHTCCCEEEECCCCCCTTHHHHHHHHHHTCCEEEECCCCCCTTTCCCCCEEECCHHHHHHHHHHHHHHHCTTCCEEEEEECCTTCHHHHHHHHHHHHHHHHTTCEEEEEECCCCHHHHHHHHHHHHHHCTTCCEEEECCHHHHHHHHHHHHCHHHHTCCCCCEEEEECCCHHHHHHHHTTCCCEEECCCHHHHHHHHHHHHHHHHHHCCCCCCEECCCXXXXXXXXXXXXXXXXXXXXXX	XXCCEEEEECCCCCCHHHHHHHHHHHHHHHHHTCEEEEECCCCCCCHHHHHHHHHHHHHTCCCEEEECCCCCCTTHHHHHHHHHHTCCEEEECCCCCCTTTCCCCCEEECCHHHHHHHHHHHHHHHCTTCCEEEEEECCTTCHHHHHHHHHHHHHHHHTTCEEEEEECCCCHHHHHHHHHHHHHHCTTCCEEEECCHHHHHHHHHHHHCHHHHTCCCCCEEEEECCCHHHHHHHHTTCCCEEECCCHHHHHHHHHHHHHHHHHHCCCCCCEECCCXXXXXXXXXXXXXXXXXXXXXX
train	51	3EE4A	323	MAHHHHHHGMTRTRSGSLAAGGLNWASLPLKLFAGGNAKFWHPADIDFTRDRADWEKLSDDERDYATRLCTQFIAGEEAVTEDIQPFMSAMRAEGRLADEMYLTQFAFEEAKHTQVFRMWLDAVGISEDLHRYLDDLPAYRQIFYAELPECLNALSADPSPAAQVRASVTYNHIVEGMLALTGYYAWHKICVERAILPGMQELVRRIGDDERRHMAWGTFTCRRHVAADDANWTVFETRMNELIPLALRLIEEGFALYGDQPPFDLSKDDFLQYSTDKGMRRFGTISNARGRPVAEIDVDYSPAQLEDTFADEDRRTLAAASA	XXXXXXXXXXCCCCCGGGSTTCCCTTSHHHHHHHHHHHTCCCGGGSCCTTHHHHHHHSCHHHHHHHHHHHHHHHHHHHHHHHHTHHHHHHHHHTTCHHHHHHHHHHHHHHHHHHHHHHHHHHHHTCCSCCGGGGTTCHHHHHHHHTHHHHHHHHHHHCCCHHHHHHHHHHHIIIIITTHHHHHHHHHHHHHTTTTCCHHHHHHHHHHHHHHHHHHHHHHHHHHHHHHHCTHHHHHHHHHHHHHHHHHHHHHHHHHHTTTTCCSTTCCHHHHHHHHHHHHHHHHHHHHTTTTCCGGGTCCXXXXXXXXXXXXXXXXXXXXXXXX	XXXXXXXXXXCCCCCHHHCCCCCCCCCHHHHHHHHHHHCCCCHHHCCCCCHHHHHHHCCHHHHHHHHHHHHHHHHHHHHHHHHCHHHHHHHHHCCCHHHHHHHHHHHHHHHHHHHHHHHHHHHHCCCCCCHHHHCCCHHHHHHHHCHHHHHHHHHHHCCCHHHHHHHHHHHHHHHHCCHHHHHHHHHHHHHCCCCCCHHHHHHHHHHHHHHHHHHHHHHHHHHHHHHHCCHHHHHHHHHHHHHHHHHHHHHHHHHHCCCCCCCCCCCHHHHHHHHHHHHHHHHHHHHCCCCCCHHHCCCXXXXXXXXXXXXXXXXXXXXXXXX	XXXXXXXXXXCCCCCCCCCCCCCCCCCHHHHHHHHHHHCCCCCCCCCCCCHHHHHHHCCHHHHHHHHHHHHHHHHHHHHHHHHCHHHHHHHHHCCCHHHHHHHHHHHHHHHHHHHHHHHHHHHHCCCCCCCCCCCCCHHHHHHHHCHHHHHHHHHHHCCCHHHHHHHHHHHCCCCCCCHHHHHHHHHHHHHCCCCCCHHHHHHHHHHHHHHHHHHHHHHHHHHHHHHHCCHHHHHHHHHHHHHHHHHHHHHHHHHHCCCCCCCCCCCHHHHHHHHHHHHHHHHHHHHCCCCCCCCCCCCXXXXXXXXXXXXXXXXXXXXXXXX	XXXXXXXXXXCCCCCCCCCTTCCCTTCHHHHHHHHHHHTCCCCCCCCCTTHHHHHHHCCHHHHHHHHHHHHHHHHHHHHHHHHTHHHHHHHHHTTCHHHHHHHHHHHHHHHHHHHHHHHHHHHHTCCCCCCCCCTTCHHHHHHHHTHHHHHHHHHHHCCCHHHHHHHHHHHHHHHHTTHHHHHHHHHHHHHTTTTCCHHHHHHHHHHHHHHHHHHHHHHHHHHHHHHHCTHHHHHHHHHHHHHHHHHHHHHHHHHHTTTTCCCTTCCHHHHHHHHHHHHHHHHHHHHTTTTCCCCCTCCXXXXXXXXXXXXXXXXXXXXXXXX	XXXXXXXXXXCCCCCGGGCTTCCCTTCHHHHHHHHHHHTCCCGGGCCCTTHHHHHHHCCHHHHHHHHHHHHHHHHHHHHHHHHTHHHHHHHHHTTCHHHHHHHHHHHHHHHHHHHHHHHHHHHHTCCCCCGGGGTTCHHHHHHHHTHHHHHHHHHHHCCCHHHHHHHHHHHHHHHHTTHHHHHHHHHHHHHTTTTCCHHHHHHHHHHHHHHHHHHHHHHHHHHHHHHHCTHHHHHHHHHHHHHHHHHHHHHHHHHHTTTTCCCTTCCHHHHHHHHHHHHHHHHHHHHTTTTCCGGGTCCXXXXXXXXXXXXXXXXXXXXXXXX
train	52	3BE6B	297	EPVQVFTDDLGRKVTVPAHPKRIVSLHDLDITIPLIELGVPPVASHGRTRPDGSHFIRSGALLTGVDFDNSSIAFIGTADIDIEAIVAAKPDLIITEPTRNTPIERLEKIAPTVSIDHLKGGAPEIYRKLAELTGTQSQLAILERRYQAQINALKATLDSQKITVSVIQANQGKINVMHSYHSLGRVLRDAGFRFPPLIESIPEGGRMDVSAERLPELDADFVFATWRGDTGGKPQDELATMEKVMPGWCQFLTACRSGRYVLISREEAISNSFASLGLMAAQIQSQIAGRPLPEAK	XXCCEEECTTCCEEECCSSCSSEEESCTTTTHHHHHHTTCCCSEECCEECTTSCEECTTHHHHHSCCGGGSSCEECCSSSCCHHHHHHTCCSEEEECTTCCSCHHHHHTTSCEEECCTTTTCHHHHHHHHHHHHTCHHHHHHHHHHHHHHHHHHHHHSCGGGCBEEECEEETTEEEEESSCHHHHHHHHHTTCBCCHHHHTSCTTCEEEECGGGGGGGCCSEEEEEECCTTSCCHHHHHHHHHHHSTTGGGGCHHHHTTCEEEEEHHHHTCCCHHHHHHHHHHHHHHHHSCCCCXXX	XXCCEEECCCCCEEECCCCCCCEEECCCCCCHHHHHHCCCCCCEECCEECCCCCEECCCHHHHHCCCHHHCCCEECCCCCCCHHHHHHCCCCEEEECCCCCCCHHHHHCCCCEEECCCCCCCHHHHHHHHHHHHCCHHHHHHHHHHHHHHHHHHHHHCCHHHCEEEECEEECCEEEEECCCHHHHHHHHHCCCECCHHHHCCCCCCEEEECHHHHHHHCCCEEEEEECCCCCCCHHHHHHHHHHHCCCHHHHCHHHHCCCEEEEEHHHHCCCCHHHHHHHHHHHHHHHHCCCCCXXX	XXCCEEECCCCCEEECCCCCCCEEECCCCCCHHHHHHCCCCCCEECCEECCCCCEECCCHHHHHCCCCCCCCCEECCCCCCCHHHHHHCCCCEEEECCCCCCCHHHHHCCCCEEECCCCCCCHHHHHHHHHHHHCCHHHHHHHHHHHHHHHHHHHHHCCCCCCCEEECEEECCEEEEECCCHHHHHHHHHCCCCCCHHHHCCCCCCEEEECCCCCCCCCCCEEEEEECCCCCCCHHHHHHHHHHHCCCCCCCCHHHHCCCEEEEEHHHHCCCCHHHHHHHHHHHHHHHHCCCCCXXX	XXCCEEECTTCCEEECCCCCCCEEECCTTTTHHHHHHTTCCCCEECCEECTTCCEECTTHHHHHCCCCCCCCCEECCCCCCCHHHHHHTCCCEEEECTTCCCCHHHHHTTCCEEECCTTTTCHHHHHHHHHHHHTCHHHHHHHHHHHHHHHHHHHHHCCCCCCCEEECEEETTEEEEECCCHHHHHHHHHTTCCCCHHHHTCCTTCEEEECCCCCCCCCCCEEEEEECCTTCCCHHHHHHHHHHHCTTCCCCCHHHHTTCEEEEEHHHHTCCCHHHHHHHHHHHHHHHHCCCCCXXX	XXCCEEECTTCCEEECCCCCCCEEECCTTTTHHHHHHTTCCCCEECCEECTTCCEECTTHHHHHCCCGGGCCCEECCCCCCCHHHHHHTCCCEEEECTTCCCCHHHHHTTCCEEECCTTTTCHHHHHHHHHHHHTCHHHHHHHHHHHHHHHHHHHHHCCGGGCCEEECEEETTEEEEECCCHHHHHHHHHTTCCCCHHHHTCCTTCEEEECGGGGGGGCCCEEEEEECCTTCCCHHHHHHHHHHHCTTGGGGCHHHHTTCEEEEEHHHHTCCCHHHHHHHHHHHHHHHHCCCCCXXX
train	53	5DM1A	267	GMIQEKIKELEVKRALAQSWFSDPDKRKISSNYDNRETPFTRFLSAETFTSYYQLTFKKTPVSILDIGCGQGQMLEYISKQLPLADLTGIDSSEEAIHCANKLNIKANFICTDIKNFSSHAKIYDVILIHLCFGLFENPIELLEQLLPYLSNESMIYIVDLNRDSIESGLSSVQSKEEELYIYDQYHASLTLSEFEQLLTYITKPREDMMYKIGTSIIGGFSPFSMEFLSLLGNGNLQQTLRQAPDQYSSSTQKVPVLLHAWLIKNR	CHHHHHHHHTHHHHHHHHHHHHSHHHHHHHHHHHHHHSHHHHHHHHHHHHHHHHHHHSSCCCEEEEETCTTSHHHHHHHHHCTTCEEEEEESCHHHHHHHHTSCSCCEEEECCGGGCCCTTCCEEEEEEESCGGGSSCHHHHHHHHGGGEEEEEEEEEEEECGGGHHHHHHHCSSHHHHHHHHHHHHTCCCHHHHHHHHHHHHTTCTTEEEEEECBTTTBCCTTSHHHHHHHTCHHHHHHHTTCCCXXXXXXXXXXCEEEEEEEEEC	CHHHHHHHHCHHHHHHHHHHHHCHHHHHHHHHHHHHHCHHHHHHHHHHHHHHHHHHHCCCCCEEEEECCCCCHHHHHHHHHCCCCEEEEEECCHHHHHHHHCCCCCCEEEECCHHHCCCCCCCEEEEEEECCHHHCCCHHHHHHHHHHHEEEEEEEEEEEECHHHHHHHHHHCCCHHHHHHHHHHHHCCCCHHHHHHHHHHHHCCCCCEEEEEECECCCECCCCCHHHHHHHCCHHHHHHHCCCCCXXXXXXXXXXCEEEEEEEEEC	CHHHHHHHHCHHHHHHHHHHHHCHHHHHHHHHHHHHHCHHHHHHHHHHHHHHHHHHHCCCCCEEEEECCCCCHHHHHHHHHCCCCEEEEEECCHHHHHHHHCCCCCCEEEECCCCCCCCCCCCEEEEEEECCCCCCCCHHHHHHHHCCCEEEEEEEEEEEECCCCHHHHHHHCCCHHHHHHHHHHHHCCCCHHHHHHHHHHHHCCCCCEEEEEECCCCCCCCCCCHHHHHHHCCHHHHHHHCCCCCXXXXXXXXXXCEEEEEEEEEC	CHHHHHHHHTHHHHHHHHHHHHCHHHHHHHHHHHHHHCHHHHHHHHHHHHHHHHHHHCCCCCEEEEETCTTCHHHHHHHHHCTTCEEEEEECCHHHHHHHHTCCCCCEEEECCCCCCCCTTCCEEEEEEECCCCCCCCHHHHHHHHCCCEEEEEEEEEEEECCCCHHHHHHHCCCHHHHHHHHHHHHTCCCHHHHHHHHHHHHTTCTTEEEEEECCTTTCCCTTCHHHHHHHTCHHHHHHHTTCCCXXXXXXXXXXCEEEEEEEEEC	CHHHHHHHHTHHHHHHHHHHHHCHHHHHHHHHHHHHHCHHHHHHHHHHHHHHHHHHHCCCCCEEEEETCTTCHHHHHHHHHCTTCEEEEEECCHHHHHHHHTCCCCCEEEECCGGGCCCTTCCEEEEEEECCGGGCCCHHHHHHHHGGGEEEEEEEEEEEECGGGHHHHHHHCCCHHHHHHHHHHHHTCCCHHHHHHHHHHHHTTCTTEEEEEECCTTTCCCTTCHHHHHHHTCHHHHHHHTTCCCXXXXXXXXXXCEEEEEEEEEC
train	54	5T5ID	130	MRVILNTGRTIWQGQAIESGKDLKMYVDAAAIIQMNPEMMKQLGIAEGDNVKVISEYGDVVVKAVEAKEPLPEGMVYIPMGPWANRVIRPYTDSTATPSFKNIPVEIIPTDEEVLDMPTLMKVYGKVGQI	CEEEEEEECCHHHHHHHHHCTTSHHHHHHHSEEEECHHHHHHHTCCTTCEEEEECSSCEEEEEEEECSSCCCTTEEEEETTTTGGGTSBCCCTTSSCCBCSCEEEEEEEECSCCCCHHHHHGGGCCCCCC	CEEEEEEECCHHHHHHHHHCCCCHHHHHHHCEEEECHHHHHHHCCCCCCEEEEECCCCEEEEEEEECCCCCCCCEEEEECCCCHHHCCECCCCCCCCCECCCEEEEEEEECCCCCCHHHHHHHHCCCCCC	CEEEEEEECCHHHHHHHHHCCCCHHHHHHHCEEEECHHHHHHHCCCCCCEEEEECCCCEEEEEEEECCCCCCCCEEEEECCCCCCCCCCCCCCCCCCCCCCCEEEEEEEECCCCCCHHHHHCCCCCCCCC	CEEEEEEECCHHHHHHHHHCTTCHHHHHHHCEEEECHHHHHHHTCCTTCEEEEECCCCEEEEEEEECCCCCCTTEEEEETTTTCCCTCCCCCTTCCCCCCCCEEEEEEEECCCCCCHHHHHCCCCCCCCC	CEEEEEEECCHHHHHHHHHCTTCHHHHHHHCEEEECHHHHHHHTCCTTCEEEEECCCCEEEEEEEECCCCCCTTEEEEETTTTGGGTCCCCCTTCCCCCCCCEEEEEEEECCCCCCHHHHHGGGCCCCCC
train	55	4NECC	264	MGSSHHHHHHSSGLVPRGSHMTEVFDAVYRGESPFGKRPPWDIGAPQPAYVALEKAGLIQGAVLDAGCGTGEDALHLAGLGYAVTGLDLSPTAISVARDKADARGLGAVFEVADALDLTGWEERFDTVIDSGLAHTFEGDRLRAYATALHRACRPGAVAHILSISDRGSAEMQARLAEAIDEIPAPLPDDDESPTLKRSADHLRDGFAEGWTIESIDESLMRGVIPTTSELLDVHAWLGRFRRDWNSSSVDKLAAALEHHHHHH	XXXXXXXXXXXXXXXXXXXXCHHHHHHHHTTCSTTTTCCTTCCSSCCHHHHHHHHTTCCCSEEEEETCTTCHHHHHHHHTTCEEEEEESCHHHHHHHHHHHHHHTCCCEEEECCTTTCTTCCSCEEEEEEESSGGGCCHHHHHHHHHHHHHHEEEEEEEEEEEECHHHHHHHHHHHHHHCSSSCCCCCCXXXXXXXCCSHHHHHHHTCSSEEEEEEEEEEEEEECTTTCCEEEEEEEEEEEEECCCCHHHHHHHHHTTCCXXXX	XXXXXXXXXXXXXXXXXXXXCHHHHHHHHCCCCCCCCCCCCCCCCCCHHHHHHHHCCCCCCEEEEECCCCCHHHHHHHHCCCEEEEEECCHHHHHHHHHHHHHHCCCCEEEECCCCCCCCCCCCEEEEEEECCHHHCCHHHHHHHHHHHHHHEEEEEEEEEEEECHHHHHHHHHHHHHHCCCCCCCCCCXXXXXXXCCCHHHHHHHCCCCEEEEEEEEEEEEEECCCCCCEEEEEEEEEEEEECCCCHHHHHHHHHCCCCXXXX	XXXXXXXXXXXXXXXXXXXXCHHHHHHHHCCCCCCCCCCCCCCCCCCHHHHHHHHCCCCCCEEEEECCCCCHHHHHHHHCCCEEEEEECCHHHHHHHHHHHHHHCCCCEEEECCCCCCCCCCCCEEEEEEECCCCCCCHHHHHHHHHHHHHHEEEEEEEEEEEECHHHHHHHHHHHHHHCCCCCCCCCCXXXXXXXCCCHHHHHHHCCCCEEEEEEEEEEEEEECCCCCCEEEEEEEEEEEEECCCCHHHHHHHHHCCCCXXXX	XXXXXXXXXXXXXXXXXXXXCHHHHHHHHTTCCTTTTCCTTCCCCCCHHHHHHHHTTCCCCEEEEETCTTCHHHHHHHHTTCEEEEEECCHHHHHHHHHHHHHHTCCCEEEECCTTTCTTCCCCEEEEEEECCCCCCCHHHHHHHHHHHHHHEEEEEEEEEEEECHHHHHHHHHHHHHHCCCCCCCCCCXXXXXXXCCCHHHHHHHTCCCEEEEEEEEEEEEEECTTTCCEEEEEEEEEEEEECCCCHHHHHHHHHTTCCXXXX	XXXXXXXXXXXXXXXXXXXXCHHHHHHHHTTCCTTTTCCTTCCCCCCHHHHHHHHTTCCCCEEEEETCTTCHHHHHHHHTTCEEEEEECCHHHHHHHHHHHHHHTCCCEEEECCTTTCTTCCCCEEEEEEECCGGGCCHHHHHHHHHHHHHHEEEEEEEEEEEECHHHHHHHHHHHHHHCCCCCCCCCCXXXXXXXCCCHHHHHHHTCCCEEEEEEEEEEEEEECTTTCCEEEEEEEEEEEEECCCCHHHHHHHHHTTCCXXXX
train	56	3GEFD	118	STSGRVAVEEVDEEGKFVRLRNKSNEDQSMGNWQIKRQNGDDPLLTYWFPPKFTLKAGQVVTIWAAGAGATHSPPTDLVWKAQNTWGCGNSLRTALINSTGEEVAMRKLVRSVTVVED	CCCCCEEEEEECTTSSEEEEEECSSSCEECTTCEEEEEETTSCCEEEECCSSCEECTTCEEEEEETTSCCCCBTTTEEEESSCCCSCCSSEEEEEEECTTSCEEEEEEEEEEEEEEEC	CCCCCEEEEEECCCCCEEEEEECCCCCEECCCCEEEEEECCCCCEEEECCCCCEECCCCEEEEEECCCCCCCECCCEEEECCCCCCCCCCEEEEEEECCCCCEEEEEEEEEEEEEEEC	CCCCCEEEEEECCCCCEEEEEECCCCCEECCCCEEEEEECCCCCEEEECCCCCEECCCCEEEEEECCCCCCCCCCCEEEECCCCCCCCCCEEEEEEECCCCCEEEEEEEEEEEEEEEC	CCCCCEEEEEECTTCCEEEEEECCCCCEECTTCEEEEEETTCCCEEEECCCCCEECTTCEEEEEETTCCCCCCTTTEEEECCCCCCCCCCEEEEEEECTTCCEEEEEEEEEEEEEEEC	CCCCCEEEEEECTTCCEEEEEECCCCCEECTTCEEEEEETTCCCEEEECCCCCEECTTCEEEEEETTCCCCCCTTTEEEECCCCCCCCCCEEEEEEECTTCCEEEEEEEEEEEEEEEC
train	57	1V74A	107	LNDPLDSGRFSRKQLDKKYKHAGDFGISDTKKNRETLTKFRDAIEEHLSDKDTVEKGTYRREKGSKVYFNPNTMNVVIIKSNGEFLSGWKINPDADNGRIYLETGEL	CCCTTCBTTBCHHHHHHHGGGGGGGTCCCCCCSHHHHHHHHHHHHHHHHCTTCEECCBCTTSTTCEEEECTTTCEEEEECTTSCEEEEEECCTTSHHHHHHHHHCBC	CCCCCCECCECHHHHHHHHHHHHHHCCCCCCCCHHHHHHHHHHHHHHHHCCCCEECCECCCCCCCEEEECCCCCEEEEECCCCCEEEEEECCCCCHHHHHHHHHCEC	CCCCCCCCCCCHHHHHHHCCCCCCCCCCCCCCCHHHHHHHHHHHHHHHHCCCCEECCCCCCCCCCEEEECCCCCEEEEECCCCCEEEEEECCCCCHHHHHHHHHCCC	CCCTTCCTTCCHHHHHHHCCCCCCCTCCCCCCCHHHHHHHHHHHHHHHHCTTCEECCCCTTCTTCEEEECTTTCEEEEECTTCCEEEEEECCTTCHHHHHHHHHCCC	CCCTTCCTTCCHHHHHHHGGGGGGGTCCCCCCCHHHHHHHHHHHHHHHHCTTCEECCCCTTCTTCEEEECTTTCEEEEECTTCCEEEEEECCTTCHHHHHHHHHCCC
train	58	4DTHA	396	NAQPNLGRSTKATPDFPTHFPKSSIGIENELAGLVVAMPANSAQKFGYVKSAQGDALFMLTKDMNQGSYQRPPSLQDGKNYQNWQTHTVELVSYPCEMDDKAAVETRKQAMLWLATHFTTHIDQSNHQPLAPIQSEDGRFVIEITNAKHVIAAGNGISAESQGQTITMTPSGQQATVGVAAKGFGTSATPELRLLESAPWYQKSLKSQFASLTSAENLDDKELAANVFAYLTSIYLKTAELAKKFGIYINEWDPMSEQITPNANGLTDPKVKNAWEILPRTKPSKIVEILSKSDAKAVMKHIKPQLQSRYSESLSKNVFQYFQDGGEVAGHGINNATVGDKHSPELAILFEFRTVPNELQSYLPKTESTTKSEVKLLDQFDPMKRKTVIQQVESLV	XXXXXXXXXXXCCCCCCCEESSCEEEEEEECBSEEEEECTTCCSEEEEEEETTSCEEEEEEEEEEEEECCCCGGGCCSCCCTTCEEEEEEEEECCEETTCHHHHHHHHHHHHHHHHHHHHHHHHSTTBCCCCCBCTTSSEEEEESCCSCEEEETTSCSSSCCCCCCBCCGGGEEEEEEEEGGGTTSCCSHHHHHHHTCTTCCTHHHHHHHHHTTTSCCTTHHHHHHHHHHHHHHHHHHHHHHHHHTCCBTTBCGGGGTCCCCSSSTTSHHHHHHHSEEECSCGGGGGGGSCHHHHHHHHHHHHHHHHTTSCHHHHHHHHHHHHTTCCSSSSCCCSCEEEETTEEEEEEEEEESSCCGGGGGGSCCCCXXXXXXXXXXXXXXXXXXXXXXXXXXXXX	XXXXXXXXXXXCCCCCCCEECCCEEEEEEECECEEEEECCCCCCEEEEEEECCCCEEEEEEEEEEEEECCCCHHHCCCCCCCCCEEEEEEEEECCEECCCHHHHHHHHHHHHHHHHHHHHHHHHCCCECCCCCECCCCCEEEEECCCCCEEEECCCCCCCCCCCCCECCHHHEEEEEEEEHHHCCCCCCHHHHHHHCCCCCCCHHHHHHHHHCCCCCCCCHHHHHHHHHHHHHHHHHHHHHHHHHCCCECCECHHHHCCCCCCCCCCCHHHHHHHCEEECCCHHHHHHHCCHHHHHHHHHHHHHHHHCCCCHHHHHHHHHHHHCCCCCCCCCCCCCEEEECCEEEEEEEEEECCCCHHHHHHCCCCCXXXXXXXXXXXXXXXXXXXXXXXXXXXXX	XXXXXXXXXXXCCCCCCCEECCCEEEEEEECCCEEEEECCCCCCEEEEEEECCCCEEEEEEEEEEEEECCCCCCCCCCCCCCCCEEEEEEEEECCEECCCHHHHHHHHHHHHHHHHHHHHHHHHCCCCCCCCCCCCCCCEEEEECCCCCEEEECCCCCCCCCCCCCCCCCCCEEEEEEEECCCCCCCCCHHHHHHHCCCCCCCHHHHHHHHHCCCCCCCCHHHHHHHHHHHHHHHHHHHHHHHHHCCCCCCCCCCCCCCCCCCCCCCCHHHHHHHCEEECCCCCCCCCCCCHHHHHHHHHHHHHHHHCCCCHHHHHHHHHHHHCCCCCCCCCCCCCEEEECCEEEEEEEEEECCCCCCCCCCCCCCCXXXXXXXXXXXXXXXXXXXXXXXXXXXXX	XXXXXXXXXXXCCCCCCCEECCCEEEEEEECCCEEEEECTTCCCEEEEEEETTCCEEEEEEEEEEEEECCCCCCCCCCCCCTTCEEEEEEEEECCEETTCHHHHHHHHHHHHHHHHHHHHHHHHCTTCCCCCCCCTTCCEEEEECCCCCEEEETTCCCCCCCCCCCCCCCCCEEEEEEEECCCTTCCCCHHHHHHHTCTTCCTHHHHHHHHHTTTCCCTTHHHHHHHHHHHHHHHHHHHHHHHHHTCCCTTCCCCCCTCCCCCCCTTCHHHHHHHCEEECCCCCCCCCCCCHHHHHHHHHHHHHHHHTTCCHHHHHHHHHHHHTTCCCCCCCCCCCEEEETTEEEEEEEEEECCCCCCCCCCCCCCCXXXXXXXXXXXXXXXXXXXXXXXXXXXXX	XXXXXXXXXXXCCCCCCCEECCCEEEEEEECCCEEEEECTTCCCEEEEEEETTCCEEEEEEEEEEEEECCCCGGGCCCCCCTTCEEEEEEEEECCEETTCHHHHHHHHHHHHHHHHHHHHHHHHCTTCCCCCCCCTTCCEEEEECCCCCEEEETTCCCCCCCCCCCCCCGGGEEEEEEEEGGGTTCCCCHHHHHHHTCTTCCTHHHHHHHHHTTTCCCTTHHHHHHHHHHHHHHHHHHHHHHHHHTCCCTTCCGGGGTCCCCCCCTTCHHHHHHHCEEECCCGGGGGGGCCHHHHHHHHHHHHHHHHTTCCHHHHHHHHHHHHTTCCCCCCCCCCCEEEETTEEEEEEEEEECCCCGGGGGGCCCCCXXXXXXXXXXXXXXXXXXXXXXXXXXXXX
train	59	3NRFA	106	GAAPDAVMVFARQGDKGSVSVGDKHFRTQAFKVRLVNAAKSEISLKNSCLVAQSAAGQSFRLDTVDEELTADTLKPGASVEGDAIFASEDDAVYGASLVRLSDRCK	XXXXCCCEEEEEEEEEEEEEETTEEEEEEEEEEEEECCSSSCEECTTCEEEEEETTSCEEEEEEECGGGGCSEECTTCEEEEEEEEEESSSGGGGEEEEEEESCCC	XXXXCCCEEEEEEEEEEEEEECCEEEEEEEEEEEEECCCCCCEECCCCEEEEEECCCCEEEEEEECHHHHCCEECCCCEEEEEEEEEECCCHHHHEEEEEEECCCC	XXXXCCCEEEEEEEEEEEEEECCEEEEEEEEEEEEECCCCCCEECCCCEEEEEECCCCEEEEEEECCCCCCCEECCCCEEEEEEEEEECCCCCCCEEEEEEECCCC	XXXXCCCEEEEEEEEEEEEEETTEEEEEEEEEEEEECCCCCCEECTTCEEEEEETTCCEEEEEEECCCCCCCEECTTCEEEEEEEEEECCCCCCCEEEEEEECCCC	XXXXCCCEEEEEEEEEEEEEETTEEEEEEEEEEEEECCCCCCEECTTCEEEEEETTCCEEEEEEECGGGGCCEECTTCEEEEEEEEEECCCGGGGEEEEEEECCCC
train	60	5KK4A	48	AKDCKRESNTFPGICITKPPCRKACIREKFTDGHCSKILRRCLCTKPC	XCCEEEECSSCCSCCCSHHHHHHHHHHTTCSEEEECTTTCCEEEEECC	XCCEEEECCCCCCCCCCHHHHHHHHHHCCCCEEEECCCCCCEEEEECC	XCCEEEECCCCCCCCCCHHHHHHHHHHCCCCEEEECCCCCCEEEEECC	XCCEEEECCCCCCCCCCHHHHHHHHHHTTCCEEEECTTTCCEEEEECC	XCCEEEECCCCCCCCCCHHHHHHHHHHTTCCEEEECTTTCCEEEEECC
train	61	5IMUA	227	GATAGAVSARAAEQQRLQRIVDAVARQEPRISWAAGLRDDGTTTLLVTDLAGGWIPPHVRLPANVTLLEPTARRRDADVIDLLGAVVAVAAHESNTYVAEPGPDAPALTGDRSARSAIPKVDEFGPTLVEAVRRRDSLPRIAQAIALPAVRKTGVLENEAELLHGCITAVKESVLKAYPSHELTAVGDWMLLAAIEALIDEQDYLANYHLAWYAVTTRRGGSRGFAA	XXXCCHHHHHHHHHHHHHHHHHHHHHHCTTSCEEEEECTTSSCEEEEETTTTTCCCTTSCCCTTEEECCSCCCCTTCCHHHHHCSCSEEEEECTTCCCCCCCTTSCCSCCHHHHHTCSCCCTTHHHHHHHHHHTCTTSCHHHHHHHHHHHHTCCCCHHHHHHHHHHHHHHHHHHHHHTTSCCHHHHHHHHHHHHHHHHHTTCHHHHHHHHHHHHHHSCCCXXXXXXX	XXXCCHHHHHHHHHHHHHHHHHHHHHHCCCCCEEEEECCCCCCEEEEECCCCCCCCCCCCCCCCEEECCCCCCCCCCCHHHHHCCCCEEEEECCCCCCCCCCCCCCCCCCHHHHHCCCCCCCCHHHHHHHHHHCCCCCCHHHHHHHHHHHHCCCCCHHHHHHHHHHHHHHHHHHHHHCCCCCHHHHHHHHHHHHHHHHHCCCHHHHHHHHHHHHHHCCCCXXXXXXX	XXXCCHHHHHHHHHHHHHHHHHHHHHHCCCCCEEEEECCCCCCEEEEECCCCCCCCCCCCCCCCEEECCCCCCCCCCCHHHHHCCCCEEEEECCCCCCCCCCCCCCCCCCHHHHHCCCCCCCCHHHHHHHHHHCCCCCCHHHHHHHHHHHHCCCCCHHHHHHHHHHHHHHHHHHHHHCCCCCHHHHHHHHHHHHHHHHHCCCHHHHHHHHHHHHHHCCCCXXXXXXX	XXXCCHHHHHHHHHHHHHHHHHHHHHHCTTCCEEEEECTTCCCEEEEETTTTTCCCTTCCCCTTEEECCCCCCCTTCCHHHHHCCCCEEEEECTTCCCCCCCTTCCCCCCHHHHHTCCCCCTTHHHHHHHHHHTCTTCCHHHHHHHHHHHHTCCCCHHHHHHHHHHHHHHHHHHHHHTTCCCHHHHHHHHHHHHHHHHHTTCHHHHHHHHHHHHHHCCCCXXXXXXX	XXXCCHHHHHHHHHHHHHHHHHHHHHHCTTCCEEEEECTTCCCEEEEETTTTTCCCTTCCCCTTEEECCCCCCCTTCCHHHHHCCCCEEEEECTTCCCCCCCTTCCCCCCHHHHHTCCCCCTTHHHHHHHHHHTCTTCCHHHHHHHHHHHHTCCCCHHHHHHHHHHHHHHHHHHHHHTTCCCHHHHHHHHHHHHHHHHHTTCHHHHHHHHHHHHHHCCCCXXXXXXX
train	62	5LOUA	330	MGSSHHHHHHSSGLVPRGSHMSCPVQTMDPEVTLLLQCPGGGLPQEQIQAELSPAHDRRPLPGGDEAITAIWETRLKAQPWLFDAPKFRLHSATLAPIGSRGPQLLLRLGLTSYRDFLGTNWSSSAAWLRQQGATDWGDTQAYLADPLGVGAALATADDFLVFLRRSRQVAEAPGLVDVPGGHPEPQALCPGGSPQHQDLAGQLVVHELFSSVLQEICDEVNLPLLTLSQPLLLGIARNETSAGRASAEFYVQCSLTSEQVRKHYLSGGPEAHESTGIFFVETQNVQRLLETEMWAELCPSAKGAIILYNRVQGSPTGAALGSPALLPPL	XXXXXXXXXXXXXXXXXXXXXXXXXXXCCTTEEEEEECCTTCEEGGGEEEEECGGGSCCCCTTCTHHHHHHHHHHHHHCTTCCCCEEEEEEEEEECCSSCSSCSEEEEEEEEEHHHHHHTTTSTTHHHHHHHHHHHHSCTTTTSCCBCEEEEEEECTTSEEEEEECCTTSSSSTTCEECCCCCCCCXXXXXXXXXXXXXCHHHHHHHHHHHHHHHHHHHHSCCCGGGBBCCEEEEEEEEGGGTTEEEEEEEEEBSSCHHHHHHHHHTTCGGGCSSSEEEEEEHHHHTTGGGSTTGGGBCHHHHHHHHHHHHHCCCCCCBGGGSCCXXXXX	XXXXXXXXXXXXXXXXXXXXXXXXXXXCCCCEEEEEECCCCCEEHHHEEEEECHHHCCCCCCCCCHHHHHHHHHHHHHCCCCCCCEEEEEEEEEECCCCCCCCCEEEEEEEEEHHHHHHCCCCCCHHHHHHHHHHHHCCCCCCCCCECEEEEEEECCCCEEEEEECCCCCCCCCCCEECCCCCCCCXXXXXXXXXXXXXCHHHHHHHHHHHHHHHHHHHHCCCCHHHEECCEEEEEEEEHHHCCEEEEEEEEEECCCHHHHHHHHHCCCHHHCCCCEEEEEEHHHHCCHHHCCCHHHECHHHHHHHHHHHHHCCCCCCEHHHCCCXXXXX	XXXXXXXXXXXXXXXXXXXXXXXXXXXCCCCEEEEEECCCCCEECCCEEEEECCCCCCCCCCCCCHHHHHHHHHHHHHCCCCCCCEEEEEEEEEECCCCCCCCCEEEEEEEEEHHHHHHCCCCCCHHHHHHHHHHHHCCCCCCCCCCCEEEEEEECCCCEEEEEECCCCCCCCCCCEECCCCCCCCXXXXXXXXXXXXXCHHHHHHHHHHHHHHHHHHHHCCCCCCCCCCCEEEEEEEECCCCCEEEEEEEEECCCCHHHHHHHHHCCCCCCCCCCEEEEEEHHHHCCCCCCCCCCCCCHHHHHHHHHHHHHCCCCCCCCCCCCCXXXXX	XXXXXXXXXXXXXXXXXXXXXXXXXXXCCTTEEEEEECCTTCEECCCEEEEECCCCCCCCCTTCTHHHHHHHHHHHHHCTTCCCCEEEEEEEEEECCCCCCCCCEEEEEEEEEHHHHHHTTTCTTHHHHHHHHHHHHCCTTTTCCCCCEEEEEEECTTCEEEEEECCTTCCCCTTCEECCCCCCCCXXXXXXXXXXXXXCHHHHHHHHHHHHHHHHHHHHCCCCCCCCCCCEEEEEEEECCCTTEEEEEEEEECCCCHHHHHHHHHTTCCCCCCCCEEEEEEHHHHTTCCCCTTCCCCCHHHHHHHHHHHHHCCCCCCCCCCCCCXXXXX	XXXXXXXXXXXXXXXXXXXXXXXXXXXCCTTEEEEEECCTTCEEGGGEEEEECGGGCCCCCTTCTHHHHHHHHHHHHHCTTCCCCEEEEEEEEEECCCCCCCCCEEEEEEEEEHHHHHHTTTCTTHHHHHHHHHHHHCCTTTTCCCCCEEEEEEECTTCEEEEEECCTTCCCCTTCEECCCCCCCCXXXXXXXXXXXXXCHHHHHHHHHHHHHHHHHHHHCCCCGGGCCCCEEEEEEEEGGGTTEEEEEEEEECCCCHHHHHHHHHTTCGGGCCCCEEEEEEHHHHTTGGGCTTGGGCCHHHHHHHHHHHHHCCCCCCCGGGCCCXXXXX
train	63	5H3XA	267	SFDGFFLHHMTAELRANLEGGRIQKINQPFEQEIVLNIRSNRQSHKLLLSAHSVFGRVQLTQSDFTNPKVPNTFTMILRKYLQGAIIEEIRQLDNDRILEFSVSNKDEIGDHIQATLIVEIMGKHSNIILVDKSEQKIIEAIKHVGFSQNSYRTILPGSTYIRPPETHSLNPYTVSDEKLFEILSTQELSPKNLQQVFQGLGRDTASELANHLQIDRLKNFRAFFDQATQPSLTDKSYAALPFANSPENQPHFESLSSLLDFYYQDK	CCSHHHHHHHHHHHHHHHTTCEEEEEEEEETTEEEEEEEETTEEEEEEEECCTTTCEEEECCCCCCCCSSCCHHHHHHHHHHTTCEEEEEEECTTSSEEEEEEEEECTTSCEEEEEEEEECCGGGCEEEEEETTTTEEEEESSCBCCCSSCSCCBSTTCBCCCSCCCSCBCTTSCCHHHHHHHHHHSCCCHHHHHHHBTTCCHHHHHHHHTTCSSSHHHHHHHHHTCCCCCEECSSSEESSCCTTCCSSCCCCSCHHHHHHHHTTTC	CCCHHHHHHHHHHHHHHHCCCEEEEEEEEECCEEEEEEEECCEEEEEEEECCCCCCEEEECCCCCCCCCCCCHHHHHHHHHHCCCEEEEEEECCCCCEEEEEEEEECCCCCEEEEEEEEECCHHHCEEEEEECCCCEEEEECCCECCCCCCCCCECCCCECCCCCCCCCECCCCCCHHHHHHHHHHCCCCHHHHHHHECCCCHHHHHHHHCCCCCCHHHHHHHHHCCCCCCEECCCCEECCCCCCCCCCCCCCCCHHHHHHHHCCCC	CCCHHHHHHHHHHHHHHHCCCEEEEEEEEECCEEEEEEEECCEEEEEEEECCCCCCEEEECCCCCCCCCCCCHHHHHHHHHHCCCEEEEEEECCCCCEEEEEEEEECCCCCEEEEEEEEECCCCCCEEEEEECCCCEEEEECCCCCCCCCCCCCCCCCCCCCCCCCCCCCCCCCCCHHHHHHHHHHCCCCHHHHHHHCCCCCHHHHHHHHCCCCCCHHHHHHHHHCCCCCCEECCCCEECCCCCCCCCCCCCCCCHHHHHHHHCCCC	CCCHHHHHHHHHHHHHHHTTCEEEEEEEEETTEEEEEEEETTEEEEEEEECCTTTCEEEECCCCCCCCCCCCHHHHHHHHHHTTCEEEEEEECTTCCEEEEEEEEECTTCCEEEEEEEEECCCCCCEEEEEETTTTEEEEECCCCCCCCCCCCCCCTTCCCCCCCCCCCCCTTCCCHHHHHHHHHHCCCCHHHHHHHCTTCCHHHHHHHHTTCCCCHHHHHHHHHTCCCCCEECCCCEECCCCTTCCCCCCCCCCHHHHHHHHTTTC	CCCHHHHHHHHHHHHHHHTTCEEEEEEEEETTEEEEEEEETTEEEEEEEECCTTTCEEEECCCCCCCCCCCCHHHHHHHHHHTTCEEEEEEECTTCCEEEEEEEEECTTCCEEEEEEEEECCGGGCEEEEEETTTTEEEEECCCCCCCCCCCCCCCTTCCCCCCCCCCCCCTTCCCHHHHHHHHHHCCCCHHHHHHHCTTCCHHHHHHHHTTCCCCHHHHHHHHHTCCCCCEECCCCEECCCCTTCCCCCCCCCCHHHHHHHHTTTC
train	64	5TIPA	436	AGGLSQLVAYGAQDVYLTGNPQITFFKTVYRRYTNFAIESIQQTINGSVGFGNKVSTQISRNGDLITDIVVEFVLTKGGNGGTTYYPAEELLQDVELEIGGQRIDKHYNDWFRTYDALFRMNDDRYNYRRMTDWVNNELVGAQKRFYVPLIFFFNQTPGLALPLIALQYHEVKLYFTLASQVQGVNYNGSSAIAGAAQPTMSVWVDYIFLDTQERTRFAQLPHEYLIEQLQFTGSETATPSATTQASQNIRLNFNHPTKYLAWNFNNPTNYGQYTALANIPGACSGAGTAAATVTTPDYGNTGTYNEQLAVLDSAKIQLNGQDRFATRKGSYFNKVQPYQSIGGVTPAGVYLYSFALKPAGRQPSGTCNFSRIDNATLSLTYKTCSIDATSPAAVLGNTETVTANTATLLTALNIYAKNYNVLRIMSGMGGLAYAN	CTHHHHHHCCCGGGHHHHSSCCCCSSCCCCCCCCCEEEEEEECCCBSCCSTTCEEEEECCCCSSEEEEEEEEEEEECCSCTTCCSSHHHHHEEEEEEEETTEEEEEEEHHHHHHHHHHHCCHHHHHHHHHHHSCCSCCCTTCEEEEEEECCSHHHHCGGGCEEGGGCTTSCEEEEEEECSCCBTTTEETTEECTTCCCCEEEEEEEEEEECHHHHHHHHHSCEEEEEEEEECCCCEECCCCSSSCCEEEEECCCCSEEEEEEEEEECTTSTTCCSCCCSSTTSSBTTTSTTCBTTSCCGGGCCCCCGGGCCEEEEEEEETTEESSCCEEHHHHHHHHHHHHTCSCCCTTEEEEESSSCTTSSSCCCCEEGGGCSCEEEEEEECEEEECTTCHHHHSSCCTTEEEGGGGGCCEEEEEEEEEEEEEEETTEEEESCCC	CCHHHHHHCCCHHHHHHHCCCCCCCCCCCCCCCCCEEEEEEECCCECCCCCCCEEEEECCCCCCEEEEEEEEEEEECCCCCCCCCCHHHHHEEEEEEEECCEEEEEEEHHHHHHHHHHHCCHHHHHHHHHHHCCCCCCCCCCEEEEEEECCCHHHHCHHHCEEHHHCCCCCEEEEEEECCCCECCCEECCEECCCCCCCEEEEEEEEEEECHHHHHHHHHCCEEEEEEEEECCCCEECCCCCCCCCEEEEECCCCCEEEEEEEEEECCCCCCCCCCCCCCCCCCECCCCCCCECCCCCHHHCCCCCHHHCCEEEEEEEECCEECCCCEEHHHHHHHHHHHHCCCCCCCCEEEEECCCCCCCCCCCCCEEHHHCCCEEEEEEECEEEECCCCHHHHCCCCCCEEEHHHHHCCEEEEEEEEEEEEEEECCEEEECCCC	CCHHHHHHCCCCCCHHHHCCCCCCCCCCCCCCCCCEEEEEEECCCCCCCCCCCEEEEECCCCCCEEEEEEEEEEEECCCCCCCCCCHHHHHEEEEEEEECCEEEEEEEHHHHHHHHHHHCCHHHHHHHHHHHCCCCCCCCCCEEEEEEECCCHHHHCCCCCEECCCCCCCCEEEEEEECCCCCCCCEECCEECCCCCCCEEEEEEEEEEECHHHHHHHHHCCEEEEEEEEECCCCEECCCCCCCCCEEEEECCCCCEEEEEEEEEECCCCCCCCCCCCCCCCCCCCCCCCCCCCCCCCCCCCCCCCCCCCCEEEEEEEECCEECCCCEEHHHHHHHHHHHHCCCCCCCCEEEEECCCCCCCCCCCCCEECCCCCCEEEEEEECEEEECCCCHHHHCCCCCCEEECCCCCCCEEEEEEEEEEEEEEECCEEEECCCC	CTHHHHHHCCCCCCHHHHCCCCCCCCCCCCCCCCCEEEEEEECCCCCCCCTTCEEEEECCCCCCEEEEEEEEEEEECCCCTTCCCCHHHHHEEEEEEEETTEEEEEEEHHHHHHHHHHHCCHHHHHHHHHHHCCCCCCCTTCEEEEEEECCCHHHHCCCCCEECCCCTTCCEEEEEEECCCCCTTTEETTEECTTCCCCEEEEEEEEEEECHHHHHHHHHCCEEEEEEEEECCCCEECCCCCCCCCEEEEECCCCCEEEEEEEEEECTTCTTCCCCCCCCTTCCCTTTCTTCCTTCCCCCCCCCCCCCCCCEEEEEEEETTEECCCCEEHHHHHHHHHHHHTCCCCCTTEEEEECCCCTTCCCCCCCEECCCCCCEEEEEEECEEEECTTCHHHHCCCCTTEEECCCCCCCEEEEEEEEEEEEEEETTEEEECCCC	CTHHHHHHCCCGGGHHHHCCCCCCCCCCCCCCCCCEEEEEEECCCCCCCCTTCEEEEECCCCCCEEEEEEEEEEEECCCCTTCCCCHHHHHEEEEEEEETTEEEEEEEHHHHHHHHHHHCCHHHHHHHHHHHCCCCCCCTTCEEEEEEECCCHHHHCGGGCEEGGGCTTCCEEEEEEECCCCCTTTEETTEECTTCCCCEEEEEEEEEEECHHHHHHHHHCCEEEEEEEEECCCCEECCCCCCCCCEEEEECCCCCEEEEEEEEEECTTCTTCCCCCCCCTTCCCTTTCTTCCTTCCCGGGCCCCCGGGCCEEEEEEEETTEECCCCEEHHHHHHHHHHHHTCCCCCTTEEEEECCCCTTCCCCCCCEEGGGCCCEEEEEEECEEEECTTCHHHHCCCCTTEEEGGGGGCCEEEEEEEEEEEEEEETTEEEECCCC
train	65	4A8JF	280	MHHHHHHMGSVQRQDLVLFSDQSVLPAHFFQDSNSHNLFFITHQSCTQPLWMINALVETHVLGSPSSLNESSSSMLPSSTRSHAVLASFIHEQNYFTNSLNKLKIPSNNYNVLDFLSDFIVNNIHNKPRDKILSDVLAKFSAAIQNNPTDTIVIIEQPELLLSLVSGLTCSELNNKFITPLLRQCKVLIIVSNSDIFNIDEYDASVHSSNLQNFYKSSFIKSMINLNLNPLKTGFAKDVTGSLHVCRGGAPIATSNTSLHVVENEYLYLNEKESTKLFYR	XXXXXXXXXXXCBCCCCCBTTSCSSCGGGGTSSSCCEEEEEEECTTSCCHHHHHHHHHHHHHSSCTTTCXXXXXCCCCCCCCEEEEEESSSCHHHHHHHHHTTTCCGGGEEEEESSTTHHHHSCSSCCHHHHHHHHHHHHHHHHTTSTTSEEEEEECGGGHHHHSTTCCHHHHHHHTHHHHHHTCSEEEEEEEGGGGCCSSCCHHHHSHHHHHHHHHHHHHCSEEEEEECCCCXXCCSCCEEEEEEECSSCCCCSCTTCCBCCEEEEEEEETTEEEEECC	XXXXXXXXXXXCECCCCCECCCCCCCHHHHCCCCCCEEEEEEECCCCCCHHHHHHHHHHHHHCCCCCCCXXXXXCCCCCCCCEEEEEECCCCHHHHHHHHHCCCCCHHHEEEEECCCCHHHHCCCCCCHHHHHHHHHHHHHHHHCCCCCCEEEEEECHHHHHHHCCCCCHHHHHHHCHHHHHHCCCEEEEEEEHHHHCCCCCCHHHHCHHHHHHHHHHHHHCCEEEEEECCCCXXCCCCCEEEEEEECCCCCCCCCCCCCECCEEEEEEEECCEEEEECC	XXXXXXXXXXXCCCCCCCCCCCCCCCCCCCCCCCCCEEEEEEECCCCCCHHHHHHHHHHHHHCCCCCCCXXXXXCCCCCCCCEEEEEECCCCHHHHHHHHHCCCCCCCCEEEEECCCCHHHHCCCCCCHHHHHHHHHHHHHHHHCCCCCCEEEEEECCCCHHHHCCCCCHHHHHHHCHHHHHHCCCEEEEEEECCCCCCCCCCHHHHCHHHHHHHHHHHHHCCEEEEEECCCCXXCCCCCEEEEEEECCCCCCCCCCCCCCCCEEEEEEEECCEEEEECC	XXXXXXXXXXXCCCCCCCCTTCCCCCCCCCTCCCCCEEEEEEECTTCCCHHHHHHHHHHHHHCCCTTTCXXXXXCCCCCCCCEEEEEECCCCHHHHHHHHHTTTCCCCCEEEEECCTTHHHHCCCCCCHHHHHHHHHHHHHHHHTTCTTCEEEEEECCCCHHHHCTTCCHHHHHHHTHHHHHHTCCEEEEEEECCCCCCCCCCHHHHCHHHHHHHHHHHHHCCEEEEEECCCCXXCCCCCEEEEEEECCCCCCCCCTTCCCCCEEEEEEEETTEEEEECC	XXXXXXXXXXXCCCCCCCCTTCCCCCGGGGTCCCCCEEEEEEECTTCCCHHHHHHHHHHHHHCCCTTTCXXXXXCCCCCCCCEEEEEECCCCHHHHHHHHHTTTCCGGGEEEEECCTTHHHHCCCCCCHHHHHHHHHHHHHHHHTTCTTCEEEEEECGGGHHHHCTTCCHHHHHHHTHHHHHHTCCEEEEEEEGGGGCCCCCCHHHHCHHHHHHHHHHHHHCCEEEEEECCCCXXCCCCCEEEEEEECCCCCCCCCTTCCCCCEEEEEEEETTEEEEECC
train	66	5JE3B	247	GHMSTTARADSIGGLFEDFTQSAAQRAIEVRTIFHMIGDVSGKSVLDLACGFGFFGREIYRRGAAKVVGVDISEKMIELAREESRKYGDPLEFHVRDVANMEPLGQFDLVNAAWLFNYADSVENLRKMFKVVRASLKPDGKLVAYTVDPDFSLAKGNFAKYGVNVLNERAWGPGYRHDAEFVTDPPSQFSFYRWSRADYESAIADAGFSHFEWQKPLLEADDIATHPPGFWDVFQNNCLQTGLVCKP	XXXXXXXXXXXXXXXXXXXXXXXXCCHHHHHHHHHHHCCCTTCEEEEETCTTTHHHHHHHHTTCSEEEEEESCHHHHHHHHHHHHHHTCCCEEEECCGGGCCCCCCEEEEEEETCGGGCCSHHHHHHHHHHHHHTEEEEEEEEEEEECTTCCGGGCCCGGGTEEECCCEEETTEEEEEEEECXXXXCEEEEEECCHHHHHHHHHHHTCSEEEEECCCCCHHHHHTSCTTTTHHHHHSCSEEEEEEEC	XXXXXXXXXXXXXXXXXXXXXXXXCCHHHHHHHHHHHCCCCCCEEEEECCCCCHHHHHHHHCCCCEEEEEECCHHHHHHHHHHHHHHCCCCEEEECCHHHCCCCCCEEEEEEECCHHHCCCHHHHHHHHHHHHHCEEEEEEEEEEEECCCCCHHHCCCHHHCEEECCCEEECCEEEEEEEECXXXXCEEEEEECCHHHHHHHHHHHCCCEEEEECCCCCHHHHHCCCCCCCHHHHHCCCEEEEEEEC	XXXXXXXXXXXXXXXXXXXXXXXXCCHHHHHHHHHHHCCCCCCEEEEECCCCCHHHHHHHHCCCCEEEEEECCHHHHHHHHHHHHHHCCCCEEEECCCCCCCCCCCEEEEEEECCCCCCCCHHHHHHHHHHHHHCEEEEEEEEEEEECCCCCCCCCCCCCCCEEECCCEEECCEEEEEEEECXXXXCEEEEEECCHHHHHHHHHHHCCCEEEEECCCCCHHHHHCCCCCCCHHHHHCCCEEEEEEEC	XXXXXXXXXXXXXXXXXXXXXXXXCCHHHHHHHHHHHCCCTTCEEEEETCTTTHHHHHHHHTTCCEEEEEECCHHHHHHHHHHHHHHTCCCEEEECCCCCCCCCCCEEEEEEETCCCCCCCHHHHHHHHHHHHHTEEEEEEEEEEEECTTCCCCCCCCCCCTEEECCCEEETTEEEEEEEECXXXXCEEEEEECCHHHHHHHHHHHTCCEEEEECCCCCHHHHHTCCTTTTHHHHHCCCEEEEEEEC	XXXXXXXXXXXXXXXXXXXXXXXXCCHHHHHHHHHHHCCCTTCEEEEETCTTTHHHHHHHHTTCCEEEEEECCHHHHHHHHHHHHHHTCCCEEEECCGGGCCCCCCEEEEEEETCGGGCCCHHHHHHHHHHHHHTEEEEEEEEEEEECTTCCGGGCCCGGGTEEECCCEEETTEEEEEEEECXXXXCEEEEEECCHHHHHHHHHHHTCCEEEEECCCCCHHHHHTCCTTTTHHHHHCCCEEEEEEEC
train	67	5LZNA	119	AKSNKFIIHNALSHCCLAGKVNEPQKNRILEEIEKSKANHFLILFRDSSCQFRALYTLSGETEELSRLAGYGPRTVTPAMVEGIYKYNSDRKRFTQIPAKTMSMSVDAFTIQGHLWQSK	XCCCHHHHHHHHHHTTCXXXXCHHHHHHHHHHHHHCCCSCEEEEESSTTCCEEEEEEECTTTCCEEEEEESSCSEECGGGEEEEEEEETTTTEEEEECSCSCCTTCCEEEECGGGCXXX	XCCCHHHHHHHHHHCCCXXXXCHHHHHHHHHHHHHCCCCCEEEEECCCCCCEEEEEEECCCCCCEEEEEECCCCEECHHHEEEEEEEECCCCEEEEECCCCCCCCCCEEEECHHHCXXX	XCCCHHHHHHHHHHCCCXXXXCHHHHHHHHHHHHHCCCCCEEEEECCCCCCEEEEEEECCCCCCEEEEEECCCCEECCCCEEEEEEEECCCCEEEEECCCCCCCCCCEEEECCCCCXXX	XCCCHHHHHHHHHHTTCXXXXCHHHHHHHHHHHHHCCCCCEEEEECCTTCCEEEEEEECTTTCCEEEEEECCCCEECCCCEEEEEEEETTTTEEEEECCCCCCTTCCEEEECCCCCXXX	XCCCHHHHHHHHHHTTCXXXXCHHHHHHHHHHHHHCCCCCEEEEECCTTCCEEEEEEECTTTCCEEEEEECCCCEECGGGEEEEEEEETTTTEEEEECCCCCCTTCCEEEECGGGCXXX
train	68	1HPCB	131	SNVLDGLKYAPSHEWVKHEGSVATIGITDHAQDHLGEVVFVELPEPGVSVTKGKGFGAVESVKATSDVNSPISGEVIEVNTGLTGKPGLINSSPYEDGWMIKIKPTSPDELESLLGAKEYTKFCEEEDAAH	CCCCTTCEECTTSEEEEEETTEEEEEECHHHHHHHCSEEEEECCCTTCEECTTSEEEEEEESSCEEEEECSSCEEEEEECTHHHHCTTHHHHCTTTTTCCEEEEESCGGGGGGSBCHHHHHHHHHHHHSCC	CCCCCCCEECCCCEEEEEECCEEEEEECHHHHHHHCCEEEEECCCCCCEECCCCEEEEEEECCCEEEEECCCCEEEEEECCHHHHCCCHHHHCCCCCCCCEEEEECCHHHHHHCECHHHHHHHHHHHHCCC	CCCCCCCEECCCCEEEEEECCEEEEEECHHHHHHHCCEEEEECCCCCCEECCCCEEEEEEECCCEEEEECCCCEEEEEECCHHHHCCCHHHHCCCCCCCCEEEEECCCCCCCCCCCHHHHHHHHHHHHCCC	CCCCTTCEECTTCEEEEEETTEEEEEECHHHHHHHCCEEEEECCCTTCEECTTCEEEEEEECCCEEEEECCCCEEEEEECTHHHHCTTHHHHCTTTTTCCEEEEECCCCCCCCCCCHHHHHHHHHHHHCCC	CCCCTTCEECTTCEEEEEETTEEEEEECHHHHHHHCCEEEEECCCTTCEECTTCEEEEEEECCCEEEEECCCCEEEEEECTHHHHCTTHHHHCTTTTTCCEEEEECCGGGGGGCCCHHHHHHHHHHHHCCC
train	69	1VC1A	110	MNNLKLDIVEQDDKAIVRVQGDIDAYNSSELKEQLRNFISTTSKKKIVLDLSSVSYMDSAGLGTLVVILKDAKINGKEFILSSLKESISRILKLTHLDKIFKITDTVEEA	CCCCEEEEEEETTEEEEEEESCBSTTTHHHHHHHHHHHHHHCCCSEEEEEEEECCCBCHHHHHHHHHHHHHHHHTTCEEEEESCCHHHHHHHHHHTGGGTSEEESSTTTC	CCCCEEEEEEECCEEEEEEECCECCCCHHHHHHHHHHHHHHCCCCEEEEEEEECCCECHHHHHHHHHHHHHHHHCCCEEEEECCCHHHHHHHHHHCHHHCCEEECCCCCC	CCCCEEEEEEECCEEEEEEECCCCCCCHHHHHHHHHHHHHHCCCCEEEEEEEECCCCCHHHHHHHHHHHHHHHHCCCEEEEECCCHHHHHHHHHHCCCCCCEEECCCCCC	CCCCEEEEEEETTEEEEEEECCCCTTTHHHHHHHHHHHHHHCCCCEEEEEEEECCCCCHHHHHHHHHHHHHHHHTTCEEEEECCCHHHHHHHHHHTCCCTCEEECCTTTC	CCCCEEEEEEETTEEEEEEECCCCTTTHHHHHHHHHHHHHHCCCCEEEEEEEECCCCCHHHHHHHHHHHHHHHHTTCEEEEECCCHHHHHHHHHHTGGGTCEEECCTTTC
train	70	3H51A	156	GGGVMHYTDKAALPADGEAREVAALFDTWNAALATGNPHKVADLYAPDGVLLPTVSNEVRASREQIENYFEMFLTKKPKGVINYRTVRLLDDDSAVDAGVYTFTLTDKNGKKSDVQARYTFVYEKRDGKWLIINHHSSAMPEVDTATATAAVTKAK	XXCCCCCCSCCCCCSSSHHHHHHHHHHHHHHHHHHTCHHHHHTTEEEEEEEECSSCSSCBCSHHHHHHHHHHHGGGCCEEEEEEEEEEECSSSEEEEEEEEEEEEECTTSCEEEEEEEEEEEEEEETTEEEEEEEEEEECSCCCXXXXXXXXXXXX	XXCCCCCCCCCCCCCCCHHHHHHHHHHHHHHHHHHCCHHHHHCCEEEEEEEECCCCCCCECCHHHHHHHHHHHHHHCCEEEEEEEEEEECCCCEEEEEEEEEEEEECCCCCEEEEEEEEEEEEEEECCEEEEEEEEEEECCCCCXXXXXXXXXXXX	XXCCCCCCCCCCCCCCCHHHHHHHHHHHHHHHHHHCCHHHHHCCEEEEEEEECCCCCCCCCCHHHHHHHHHHHCCCCCEEEEEEEEEEECCCCEEEEEEEEEEEEECCCCCEEEEEEEEEEEEEEECCEEEEEEEEEEECCCCCXXXXXXXXXXXX	XXCCCCCCCCCCCCCCCHHHHHHHHHHHHHHHHHHTCHHHHHTTEEEEEEEECCCCCCCCCCHHHHHHHHHHHCCCCCEEEEEEEEEEECCCCEEEEEEEEEEEEECTTCCEEEEEEEEEEEEEEETTEEEEEEEEEEECCCCCXXXXXXXXXXXX	XXCCCCCCCCCCCCCCCHHHHHHHHHHHHHHHHHHTCHHHHHTTEEEEEEEECCCCCCCCCCHHHHHHHHHHHGGGCCEEEEEEEEEEECCCCEEEEEEEEEEEEECTTCCEEEEEEEEEEEEEEETTEEEEEEEEEEECCCCCXXXXXXXXXXXX
train	71	5SWIC	717	MGSSHHHHHHSSGLVPRGSHMASMKPLLETIDTRFGTTNKHAFSRGNTLPYTGVPFGMNYFVPQTSDQDGSWFFDPHLPIFQGIRLTHQPSPWIGDYSWLLLTPVTSQLGGDSLFHRQSSYDIDKACFQPHYLKLFSLRYQIETQLTPTCYGASIRLNQKQGKALSLYLHAADELTVEQVDKRTLALRQEGKTETNKNSLTMFTALQMNTDILAISQEAGDWRIDLASSQTEMQLATSFISPSQALINLPQEDFDSCKSSAQVDWENLLHRFDIIETGEADRTFFDHCLYRLFLFPQTFYEINESGQAIHMDLATGTVKPGVLFSNNGFWDTFRTTFPLFALIIPEHYQRFLEGFLNSYRDTGFLPKWLAPDERGMMPGTLLDGIIADSACKDMTPDLEGELFQAMLETASKADPLGINGRHGLAQYQELGYLSTDHHESVSHTLDYAYSDFCIASCAKKLENIEIAETYKAASQNYRQLFDAETGYMRARDNQGNFHPDFSPYSWGRDYAECSAIQATLGVLHDIPGLIQLMGGKETFSNYLLKACQDAPLFETTGYGYEIHEMSEMATAPFGQIAISNQPSFHIPYLFRYSDYPDYTALLIKTLRQKAFHPSWEAYPGDEDNGSLSAWYIWSALGFYPTCPGKPSYDLGIPLFDHLRVYLAKEDKWLDIHTKQNHNHFNFVKECRLDKTLVSTIQHQDLLKAEQLTFTLSWLPSH	XXXXXXXXXXXXXXXXXXXXXXXXCCHHHHCCTTTTCCCBTTBCSCCCCCCBSSTTCSCEEEECCCSSSTTCCCCTTSCEECCEEEECCSCTTTCCCSCEEEEEEESSSCCSSTGGGCEEBCTTTCEEETTEEEEEETTTTEEEEEEECSSEEEEEEEETTCCCEEEEEECSSEEEEEEEETTEEEEEEEEECTTTCCEEEEEEEEEESSCEEEEEEETTEEEEEESSSEEEEEEEEESSCHHHHHHTSCCSCHHHHHHHHHHHHHHHHTTEEEEECTTSCCHHHHHHHHHHTSCSEECCEECTTSCEEEEETTTTEEEESCCEESEEHHHHTTTHHHHHHHHCHHHHHHHHHHHHHHHHHHSSCCSEESSSBCCCSSCCTHHHHHHHHHHTTSCGGGHHHHHHHHHHHHHCXXXXXXXXXXXXCHHHHHSSCCTTSTTHHHHHHHHHHHHHHHHHHHHHTTCHHHHHHHHHHGGGGGGGEETTTTEECCBCTTSCBCSCCCTTEEETTSTTSBHHHHTTCCGGGHHHHHHHHTSHHHHHHHHHHHHHSCCCCEEEETTSCCHHHHHHHTSSSTTCCTTSGGGTTGGGGGGGSSCTTHHHHHHHHHHHHHCCSSSSCCSSCCTTTHHHHHHHHHHHTEECSSTTSSEEEECCCCSSEEEEEEGGGTEEEEEEEESCCTTCCEEEEEEETTEECSEEEHHHHHHCSEEEEEEESSCCX	XXXXXXXXXXXXXXXXXXXXXXXXCCHHHHCCCCCCCCCECCECCCCCCCCECCCCCCCEEEECCCCCCCCCCCCCCCCEECCEEEECCCCCCCCCCCCEEEEEEECCCCCCCCHHHCEEECCCCCEEECCEEEEEECCCCEEEEEEECCCEEEEEEEECCCCCEEEEEECCCEEEEEEEECCEEEEEEEEECCCCCCEEEEEEEEEECCCEEEEEEECCEEEEEECCCEEEEEEEEECCCHHHHHHCCCCCCHHHHHHHHHHHHHHHHCCEEEEECCCCCCHHHHHHHHHHCCCCEECCEECCCCCEEEEECCCCEEEECCCEECEEHHHHCCCHHHHHHHHCHHHHHHHHHHHHHHHHHHCCCCCEECCCECCCCCCCCHHHHHHHHHHCCCCHHHHHHHHHHHHHHHHCXXXXXXXXXXXXCHHHHHCCCCCCCCCHHHHHHHHHHHHHHHHHHHHHCCCHHHHHHHHHHHHHHHHHEECCCCEECCECCCCCECCCCCCCEEECCCCCCEHHHHCCCCHHHHHHHHHHHCCHHHHHHHHHHHHHCCCCCEEEECCCCCHHHHHHHCCCCCCCCCCCHHHCCHHHHHHHCCCCCHHHHHHHHHHHHHCCCCCCCCCCCCCCCHHHHHHHHHHHCEECCCCCCCEEEECCCCCCEEEEEEHHHCEEEEEEEECCCCCCCEEEEEEECCEECCEEEHHHHHHCCEEEEEEECCCCX	XXXXXXXXXXXXXXXXXXXXXXXXCCHHHHCCCCCCCCCCCCCCCCCCCCCCCCCCCCCEEEECCCCCCCCCCCCCCCCEECCEEEECCCCCCCCCCCCEEEEEEECCCCCCCCCCCCEECCCCCCEEECCEEEEEECCCCEEEEEEECCCEEEEEEEECCCCCEEEEEECCCEEEEEEEECCEEEEEEEEECCCCCCEEEEEEEEEECCCEEEEEEECCEEEEEECCCEEEEEEEEECCCHHHHHHCCCCCCHHHHHHHHHHHHHHHHCCEEEEECCCCCCHHHHHHHHHHCCCCEECCEECCCCCEEEEECCCCEEEECCCEECEEHHHHCCCHHHHHHHHCHHHHHHHHHHHHHHHHHHCCCCCEECCCCCCCCCCCCHHHHHHHHHHCCCCCCCHHHHHHHHHHHHHCXXXXXXXXXXXXCHHHHHCCCCCCCCCHHHHHHHHHHHHHHHHHHHHHCCCHHHHHHHHHHCCCCCCCEECCCCEECCCCCCCCCCCCCCCCEEECCCCCCCHHHHCCCCCCCHHHHHHHHCCHHHHHHHHHHHHHCCCCCEEEECCCCCHHHHHHHCCCCCCCCCCCCCCCCCCCCCCCCCCCCHHHHHHHHHHHHHCCCCCCCCCCCCCCCHHHHHHHHHHHCEECCCCCCCEEEECCCCCCEEEEEECCCCEEEEEEEECCCCCCCEEEEEEECCEECCEEEHHHHHHCCEEEEEEECCCCX	XXXXXXXXXXXXXXXXXXXXXXXXCCHHHHCCTTTTCCCCTTCCCCCCCCCCCCTTCCCEEEECCCCCCTTCCCCTTCCEECCEEEECCCCTTTCCCCCEEEEEEECCCCCCCTCCCCEECCTTTCEEETTEEEEEETTTTEEEEEEECCCEEEEEEEETTCCCEEEEEECCCEEEEEEEETTEEEEEEEEECTTTCCEEEEEEEEEECCCEEEEEEETTEEEEEECCCEEEEEEEEECCCHHHHHHTCCCCCHHHHHHHHHHHHHHHHTTEEEEECTTCCCHHHHHHHHHHTCCCEECCEECTTCCEEEEETTTTEEEECCCEECEEHHHHTTTHHHHHHHHCHHHHHHHHHHHHHHHHHHCCCCCEECCCCCCCCCCCTHHHHHHHHHHTTCCCCCHHHHHHHHHHHHHCXXXXXXXXXXXXCHHHHHCCCCTTCTTHHHHHHHHHHHHHHHHHHHHHTTCHHHHHHHHHHCCCCCCCEETTTTEECCCCTTCCCCCCCCTTEEETTCTTCCHHHHTTCCCCCHHHHHHHHTCHHHHHHHHHHHHHCCCCCEEEETTCCCHHHHHHHTCCCTTCCTTCCCCTTCCCCCCCCCCTTHHHHHHHHHHHHHCCCCCCCCCCCCTTTHHHHHHHHHHHTEECCCTTCCEEEECCCCCCEEEEEECCCTEEEEEEEECCCTTCCEEEEEEETTEECCEEEHHHHHHCCEEEEEEECCCCX	XXXXXXXXXXXXXXXXXXXXXXXXCCHHHHCCTTTTCCCCTTCCCCCCCCCCCCTTCCCEEEECCCCCCTTCCCCTTCCEECCEEEECCCCTTTCCCCCEEEEEEECCCCCCCTGGGCEECCTTTCEEETTEEEEEETTTTEEEEEEECCCEEEEEEEETTCCCEEEEEECCCEEEEEEEETTEEEEEEEEECTTTCCEEEEEEEEEECCCEEEEEEETTEEEEEECCCEEEEEEEEECCCHHHHHHTCCCCCHHHHHHHHHHHHHHHHTTEEEEECTTCCCHHHHHHHHHHTCCCEECCEECTTCCEEEEETTTTEEEECCCEECEEHHHHTTTHHHHHHHHCHHHHHHHHHHHHHHHHHHCCCCCEECCCCCCCCCCCTHHHHHHHHHHTTCCGGGHHHHHHHHHHHHHCXXXXXXXXXXXXCHHHHHCCCCTTCTTHHHHHHHHHHHHHHHHHHHHHTTCHHHHHHHHHHGGGGGGGEETTTTEECCCCTTCCCCCCCCTTEEETTCTTCCHHHHTTCCGGGHHHHHHHHTCHHHHHHHHHHHHHCCCCCEEEETTCCCHHHHHHHTCCCTTCCTTCGGGTTGGGGGGGCCCTTHHHHHHHHHHHHHCCCCCCCCCCCCTTTHHHHHHHHHHHTEECCCTTCCEEEECCCCCCEEEEEEGGGTEEEEEEEECCCTTCCEEEEEEETTEECCEEEHHHHHHCCEEEEEEECCCCX
train	72	2PSMB	121	GSSGSSGNWIDVRYDLEKIESLIQSIHIDTTLYTDSDFHPSCKVTAMNCFLLELQVILHEYSNMTLNETVRNVLYLANSTLSSNKNVAESGCKECEELEEKTFTEFLQSFIRIVQMFINTS	XXXXCHHHHHHHHHHHHHHHHHGGGSCCCCEEECCSSCCGGGHHHHHHHHHHHHHHHHHHCCCHHHHHHHHHHHHHHHHHHHHSCCCCCCSCCCGGGSCEEEHHHHHHHHHHHHHHHHHTC	XXXXCHHHHHHHHHHHHHHHHHHHHCCCCCEEECCCCCCHHHHHHHHHHHHHHHHHHHHHCCCHHHHHHHHHHHHHHHHHHHHCCCCCCCCCCCHHHCCEEEHHHHHHHHHHHHHHHHHCC	XXXXCHHHHHHHHHHHHHHHHHCCCCCCCCEEECCCCCCCCCHHHHHHHHHHHHHHHHHHCCCHHHHHHHHHHHHHHHHHHHHCCCCCCCCCCCCCCCCEEEHHHHHHHHHHHHHHHHHCC	XXXXCHHHHHHHHHHHHHHHHHCCCCCCCCEEECCCCCCCCCHHHHHHHHHHHHHHHHHHCCCHHHHHHHHHHHHHHHHHHHHCCCCCCCCCCCCCCCCEEEHHHHHHHHHHHHHHHHHTC	XXXXCHHHHHHHHHHHHHHHHHGGGCCCCCEEECCCCCCGGGHHHHHHHHHHHHHHHHHHCCCHHHHHHHHHHHHHHHHHHHHCCCCCCCCCCCGGGCCEEEHHHHHHHHHHHHHHHHHTC
train	73	5GMCC	174	NLYFQSMMLDRIRVVLVNTSHPGNIGGAARAMKNMGLSQLVLVQPESFPHGDAVARASGATDILDAARVVDTLEEALSGCSVVLGTSARDRRIPWPLLDPRECATTCLEHLEANGEVALVFGREYAGLTNEELQRCQFHVHIPSDPEFGSLNLAAAVQVLTYEVRMAWLAAQGK	XXXXXCGGGGGEEEEEESCSCHHHHHHHHHHHHHHTCCEEEEESCSSCSCHHHHHHSTTCHHHHHHCEEESCHHHHHTTCSEEEEECSCCSSCCSCEECHHHHHHHHHHHTGGGCCEEEEECBTTTBCCHHHHTTCSEEECCCCCTTSCCCCHHHHHHHHHHHHHHHHHHHTTC	XXXXXCHHHHHEEEEEECCCCHHHHHHHHHHHHHHCCCEEEEECCCCCCCHHHHHHCCCCHHHHHHCEEECCHHHHHCCCCEEEEECCCCCCCCCCEECHHHHHHHHHHHCHHHCCEEEEECECCCECCHHHHCCCCEEECCCCCCCCCCCCHHHHHHHHHHHHHHHHHHHCCC	XXXXXCCCCCCEEEEEECCCCHHHHHHHHHHHHHHCCCEEEEECCCCCCCHHHHHHCCCCHHHHHHCEEECCHHHHHCCCCEEEEECCCCCCCCCCEECHHHHHHHHHHHCCCCCCEEEEECCCCCCCCHHHHCCCCEEECCCCCCCCCCCCHHHHHHHHHHHHHHHHHHHCCC	XXXXXCCCCCCEEEEEECCCCHHHHHHHHHHHHHHTCCEEEEECCCCCCCHHHHHHCTTCHHHHHHCEEECCHHHHHTTCCEEEEECCCCCCCCCCEECHHHHHHHHHHHTCCCCCEEEEECCTTTCCCHHHHTTCCEEECCCCCTTCCCCCHHHHHHHHHHHHHHHHHHHTTC	XXXXXCGGGGGEEEEEECCCCHHHHHHHHHHHHHHTCCEEEEECCCCCCCHHHHHHCTTCHHHHHHCEEECCHHHHHTTCCEEEEECCCCCCCCCCEECHHHHHHHHHHHTGGGCCEEEEECCTTTCCCHHHHTTCCEEECCCCCTTCCCCCHHHHHHHHHHHHHHHHHHHTTC
train	74	2WZKA	391	MATSNLLKNKGSLQFEDKWDFMHPIVLKLLRQESVTKQQWFDLFSDVHAVCLWDDKGSSKIHQALKEDILEFIKQAQARVLSHQDDTALLKAYIVEWRKFFTQCDILPKPFCQLEVTLLGKQSSNKKSNMEDSIVRKLMLDTWNESIFSNIKNRLQDSAMKLVHAERLGEAFDSQLVIGVRESYVNLCSNPEDKLQIYRDNFEKAYLDSTERFYRTQAPSYLQQNGVQNYMKYADAKLKEEEKRALRYLETRRECNSVEALMECCVNALVTSFKETILAECQGMIKRNETEKLHLMFSLMDKVPNGIEPMLKDLEEHIISAGLADMVAAAETITTDSEKYREQLDTLFNRFSKLVKEAFQDDPRFLTARDKAYKAVVNDATIFKAENLYFQ	XXXXXXXXXXXCCSHHHHHHHHHHHHHHHHHTCCCCHHHHHHHHHHHHHHHHHCTTHHHHHHHHHHHHHHHHHHHHHHHHHTCCSHHHHHHHHHHHHHHHHHHTTTTTGGGHHHHTTSTTCXXXXXXXXCTTCHHHHHHHHHHHHHTHHHHHHHHHHHHHHHHHHHHTTCCCCTHHHHHHHHHHHHSCCCSSCTTHHHHHTHHHHHHHHHHHHHHHHHHHHHHHHHHHHHHHHHHHHHHHHHHHHHHHSCCTTCCSHHHHHHHHHHHHHTGGGHHHHHTTHHHHHHTTCHHHHHHHHHHHTTSTTCSHHHHHHHHHHHHHHHHHHHHHHGGGTTTCHHHHHHHHHHHHHHHHHHHHHHHTTCHHHHHHHHHHHHHHHHHHHHCCCCCCXXX	XXXXXXXXXXXCCCHHHHHHHHHHHHHHHHHCCCCCHHHHHHHHHHHHHHHHHCCCHHHHHHHHHHHHHHHHHHHHHHHHHCCCCHHHHHHHHHHHHHHHHHHCCCCCHHHHHHHCCCCCCXXXXXXXXCCCCHHHHHHHHHHHHHCHHHHHHHHHHHHHHHHHHHHCCCCCCCHHHHHHHHHHHHCCCCCCCCCHHHHHCHHHHHHHHHHHHHHHHHHHHHHHHHHHHHHHHHHHHHHHHHHHHHHHCCCCCCCCHHHHHHHHHHHHHCHHHHHHHHCCHHHHHHCCCHHHHHHHHHHHCCCCCCCHHHHHHHHHHHHHHHHHHHHHHHHHCCCCHHHHHHHHHHHHHHHHHHHHHHHCCCHHHHHHHHHHHHHHHHHHHHCCCCCCXXX	XXXXXXXXXXXCCCHHHHHHHHHHHHHHHHHCCCCCHHHHHHHHHHHHHHHHHCCCHHHHHHHHHHHHHHHHHHHHHHHHHCCCCHHHHHHHHHHHHHHHHHHCCCCCCCCHHHHCCCCCCXXXXXXXXCCCCHHHHHHHHHHHHHCHHHHHHHHHHHHHHHHHHHHCCCCCCCHHHHHHHHHHHHCCCCCCCCCHHHHHCHHHHHHHHHHHHHHHHHHHHHHHHHHHHHHHHHHHHHHHHHHHHHHHCCCCCCCCHHHHHHHHHHHHHCCCCHHHHHCCHHHHHHCCCHHHHHHHHHHHCCCCCCCHHHHHHHHHHHHHHHHHHHHHHCCCCCCCHHHHHHHHHHHHHHHHHHHHHHHCCCHHHHHHHHHHHHHHHHHHHHCCCCCCXXX	XXXXXXXXXXXCCCHHHHHHHHHHHHHHHHHTCCCCHHHHHHHHHHHHHHHHHCTTHHHHHHHHHHHHHHHHHHHHHHHHHTCCCHHHHHHHHHHHHHHHHHHTTTTTCCCHHHHTTCTTCXXXXXXXXCTTCHHHHHHHHHHHHHTHHHHHHHHHHHHHHHHHHHHTTCCCCTHHHHHHHHHHHHCCCCCCCTTHHHHHTHHHHHHHHHHHHHHHHHHHHHHHHHHHHHHHHHHHHHHHHHHHHHHHCCCTTCCCHHHHHHHHHHHHHTCCCHHHHHTTHHHHHHTTCHHHHHHHHHHHTTCTTCCHHHHHHHHHHHHHHHHHHHHHHCCCTTTCHHHHHHHHHHHHHHHHHHHHHHHTTCHHHHHHHHHHHHHHHHHHHHCCCCCCXXX	XXXXXXXXXXXCCCHHHHHHHHHHHHHHHHHTCCCCHHHHHHHHHHHHHHHHHCTTHHHHHHHHHHHHHHHHHHHHHHHHHTCCCHHHHHHHHHHHHHHHHHHTTTTTGGGHHHHTTCTTCXXXXXXXXCTTCHHHHHHHHHHHHHTHHHHHHHHHHHHHHHHHHHHTTCCCCTHHHHHHHHHHHHCCCCCCCTTHHHHHTHHHHHHHHHHHHHHHHHHHHHHHHHHHHHHHHHHHHHHHHHHHHHHHCCCTTCCCHHHHHHHHHHHHHTGGGHHHHHTTHHHHHHTTCHHHHHHHHHHHTTCTTCCHHHHHHHHHHHHHHHHHHHHHHGGGTTTCHHHHHHHHHHHHHHHHHHHHHHHTTCHHHHHHHHHHHHHHHHHHHHCCCCCCXXX
train	75	2PJUA	225	MSLAHPPRLNDDKPVIWTVSVTRLFELFRDISLEFDHLANITPIQLGFEKAVTYIRKKLANERCDAIIAAGSNGAYLKSRLSVPVILIKPSGYDVLQFLAKAGKLTSSIGVVTYQETIPALVAFQKTFNLRLDQRSYITEEDARGQINELKANGTEAVVGAGLITDLAEEAGMTGIFIYSAATVRQAFSDALDMTRMSLRHNTHDATRNALRTRYVLEGHHHHHH	XXXXXXXXXXXXCCEEEEECCHHHHHHHHHHHTTTTTTCEEEEECCCHHHHHHHHHHHTTTSCCSEEEEEHHHHHHHHTTCSSCEEEECCCHHHHHHHHHHTTCTTSCEEEEEESSCCHHHHHHHHHHTCCEEEEEESSHHHHHHHHHHHHHTTCCEEEESHHHHHHHHHTTSEEEESSCHHHHHHHHHHHHHHHHHCXXXXXXXXXXXXXXXXXXXXXXXXXXX	XXXXXXXXXXXXCCEEEEECCHHHHHHHHHHHCCCCCCCEEEEECCCHHHHHHHHHHHCCCCCCCEEEEEHHHHHHHHCCCCCCEEEECCCHHHHHHHHHHCCCCCCCEEEEEECCCCHHHHHHHHHHCCCEEEEEECCHHHHHHHHHHHHHCCCCEEEECHHHHHHHHHCCCEEEECCCHHHHHHHHHHHHHHHHHCXXXXXXXXXXXXXXXXXXXXXXXXXXX	XXXXXXXXXXXXCCEEEEECCHHHHHHHHHHHCCCCCCCEEEEECCCHHHHHHHHHHHCCCCCCCEEEEEHHHHHHHHCCCCCCEEEECCCHHHHHHHHHHCCCCCCCEEEEEECCCCHHHHHHHHHHCCCEEEEEECCHHHHHHHHHHHHHCCCCEEEECHHHHHHHHHCCCEEEECCCHHHHHHHHHHHHHHHHHCXXXXXXXXXXXXXXXXXXXXXXXXXXX	XXXXXXXXXXXXCCEEEEECCHHHHHHHHHHHTTTTTTCEEEEECCCHHHHHHHHHHHTTTCCCCEEEEEHHHHHHHHTTCCCCEEEECCCHHHHHHHHHHTTCTTCCEEEEEECCCCHHHHHHHHHHTCCEEEEEECCHHHHHHHHHHHHHTTCCEEEECHHHHHHHHHTTCEEEECCCHHHHHHHHHHHHHHHHHCXXXXXXXXXXXXXXXXXXXXXXXXXXX	XXXXXXXXXXXXCCEEEEECCHHHHHHHHHHHTTTTTTCEEEEECCCHHHHHHHHHHHTTTCCCCEEEEEHHHHHHHHTTCCCCEEEECCCHHHHHHHHHHTTCTTCCEEEEEECCCCHHHHHHHHHHTCCEEEEEECCHHHHHHHHHHHHHTTCCEEEECHHHHHHHHHTTCEEEECCCHHHHHHHHHHHHHHHHHCXXXXXXXXXXXXXXXXXXXXXXXXXXX
train	76	5LYNB	133	GSMAETKAKAEDLKMQGNKAMANKDYELAINKYTEAIKVLPTNAIYYANRAAAHSSLKEYDQAVKDAESAISIDPSYFRGYSRLGFAKYAQGKPEEALEAYKKVLDIEGDNATEAMKRDYESAKKKVEQSLNL	CCHHHHHHHHHHHHHHHHHHHHTTCHHHHHHHHHHHHHHCTTCHHHHHHHHHHHHHTTCHHHHHHHHHHHHHHCTTCHHHHHHHHHHHHHTTCHHHHHHHHHHHHHHHGGGCCHHHHHHHHHHHHHHHHHHHC	CCHHHHHHHHHHHHHHHHHHHHCCCHHHHHHHHHHHHHHCCCCHHHHHHHHHHHHHCCCHHHHHHHHHHHHHHCCCCHHHHHHHHHHHHHCCCHHHHHHHHHHHHHHHHHHCCHHHHHHHHHHHHHHHHHHHC	CCHHHHHHHHHHHHHHHHHHHHCCCHHHHHHHHHHHHHHCCCCHHHHHHHHHHHHHCCCHHHHHHHHHHHHHHCCCCHHHHHHHHHHHHHCCCHHHHHHHHHHHHHHHCCCCCHHHHHHHHHHHHHHHHHHHC	CCHHHHHHHHHHHHHHHHHHHHTTCHHHHHHHHHHHHHHCTTCHHHHHHHHHHHHHTTCHHHHHHHHHHHHHHCTTCHHHHHHHHHHHHHTTCHHHHHHHHHHHHHHHCCCCCHHHHHHHHHHHHHHHHHHHC	CCHHHHHHHHHHHHHHHHHHHHTTCHHHHHHHHHHHHHHCTTCHHHHHHHHHHHHHTTCHHHHHHHHHHHHHHCTTCHHHHHHHHHHHHHTTCHHHHHHHHHHHHHHHGGGCCHHHHHHHHHHHHHHHHHHHC
train	77	4UMGA	133	GPSGPCAKNSSIVGDSFKKAIRERQTVIYVQLRDACGDLLSSSIAATQPTSQALLPHQEPHSHLEQAMPTSDVQAFVISPDGSTVEVTMTPRENGIVALSYYPSIEGSYTLNILVKGTPISGCPTTMDIRRGR	XXCCCCGGGCEESSSGGGEEETTSCEEEEEECBCTTSCBCCXXXXXXXXXXXXXXXXXXXXXXXXXXXXCTTEEEEEECTTSCEECCEEEECGGGEEEEEECCCSCEEEEEEEEETTEECBTCSEEEEEECCX	XXCCCCHHHCEECCCHHHEEECCCCEEEEEECECCCCCECCXXXXXXXXXXXXXXXXXXXXXXXXXXXXCCCEEEEEECCCCCEECCEEEECHHHEEEEEECCCCCEEEEEEEEECCEECECCCEEEEEECCX	XXCCCCCCCCEECCCCCCEEECCCCEEEEEECCCCCCCCCCXXXXXXXXXXXXXXXXXXXXXXXXXXXXCCCEEEEEECCCCCEECCEEEECCCCEEEEEECCCCCEEEEEEEEECCEECCCCCEEEEEECCX	XXCCCCCCCCEECCCCCCEEETTCCEEEEEECCCTTCCCCCXXXXXXXXXXXXXXXXXXXXXXXXXXXXCTTEEEEEECTTCCEECCEEEECCCCEEEEEECCCCCEEEEEEEEETTEECCTCCEEEEEECCX	XXCCCCGGGCEECCCGGGEEETTCCEEEEEECCCTTCCCCCXXXXXXXXXXXXXXXXXXXXXXXXXXXXCTTEEEEEECTTCCEECCEEEECGGGEEEEEECCCCCEEEEEEEEETTEECCTCCEEEEEECCX
train	78	3WHJA	122	GSMEEEELSKLLANVKIDPSLTSRISQIDSFKLSELMVLKTDIETQLEAYFSVLEQQGIGMDSALVTPDGYPRSDVDVLQVTMIRKNVNMLKNDLNHLLQRSHVLLNQHFDNMNVKSNQDAR	XXCHHHHHHHHHHTCCCCHHHHHHHHTTTTCCHHHHHHHHHHHHHHHHHHHHHHHHTTCCSSCCXXXXXXCCCCHHHHHHHHHHHHHHHHHHHHHHHHHHHHHHHHHHHHHHTTCCCCCXXX	XXCHHHHHHHHHHCCCCCHHHHHHHHCCCCCCHHHHHHHHHHHHHHHHHHHHHHHHCCCCCCCCXXXXXXCCCCHHHHHHHHHHHHHHHHHHHHHHHHHHHHHHHHHHHHHHCCCCCCCXXX	XXCHHHHHHHHHHCCCCCHHHHHHHHCCCCCCHHHHHHHHHHHHHHHHHHHHHHHHCCCCCCCCXXXXXXCCCCHHHHHHHHHHHHHHHHHHHHHHHHHHHHHHHHHHHHHHCCCCCCCXXX	XXCHHHHHHHHHHTCCCCHHHHHHHHTTTTCCHHHHHHHHHHHHHHHHHHHHHHHHTTCCCCCCXXXXXXCCCCHHHHHHHHHHHHHHHHHHHHHHHHHHHHHHHHHHHHHHTTCCCCCXXX	XXCHHHHHHHHHHTCCCCHHHHHHHHTTTTCCHHHHHHHHHHHHHHHHHHHHHHHHTTCCCCCCXXXXXXCCCCHHHHHHHHHHHHHHHHHHHHHHHHHHHHHHHHHHHHHHTTCCCCCXXX
train	79	5N6YA	474	MPMVLLECDKDIPERQKHIYLKAPNEDTREFLPIANAATIPGTLSERGCAFCGAKLVIGGVLKDTIQMIHGPLGCAYDTWHTKRYPTDNGHFNMKYVWSTDMKESHVVFGGEKRLEKSMHEAFDEMPDIKRMIVYTTCPTALIGDDIKAVAKKVMKDRPDVDVFTVECPGFSGVSQSKGHHVLNIGWINEKVETMEKEITSEYTMNFIGDFNIQGDTQLLQTYWDRLGIQVVAHFTGNGTYDDLRCMHQAQLNVVNCARSSGYIANELKKRYGIPRLDIDSWGFNYMAEGIRKICAFFGIEEKGEELIAEEYAKWKPKLDWYKERLQGKKMAIWTGGPRLWHWTKSVEDDLGVQVVAMSSKFGHEEDFEKVIARGKEGTYYIDDGNELEFFEIIDLVKPDVIFTGPRVGELVKKLHIPYVNGHGYHNGPYMGFEGFVNLARDMYNAVHNPLRHLAAVDIRDKSQTTPVIVRGAA	XCBCCCGGGTTSGGGGGGEEECCTTCCGGGCCCCCSCCCCTTSCBCCCCHHHHHHTTTGGGCSSCEEEEESCHHHHHTTSSCCCCCCSSSCHHHHCCEECCCCHHHHHHCSHHHHHHHHHHHHHHSTTCCEEEEEECHHHHHTTCCHHHHHHHHHHHCTTCEEEEECCCTTSSSSTHHHHHHHHHHHHHHTTTSCCCCCCSSCEEEEEEECCGGGHHHHHHHHHHHHTCEEEEEEETTCCHHHHTTGGGCSEEEESCHHHHHHHHHHHHHHHCCCEEECCCSSHHHHHHHHHHHHHHHTCHHHHHHHHHHHHHHHHHHHHHHHHHHTTCEEEEEESSHHHHHHHHHHHHHHCCEEEEEEESSCCHHHHHHHHHHSCTTCEEEESCBHHHHHHHHHHHCCSEEEECHHHHHHHGGGTCCEEETTTCSSCCCSHHHHHHHHHHHHHHHHSCHHHHHHHCCTTCTTCCCCCCCCCCC	XCECCCHHHCCCHHHHHHEEECCCCCCHHHCCCCCCCCCCCCCCECCCCHHHHHHCCCHHHCCCCEEEEECCHHHHHCCCCCCCCCCCCCCHHHHCCEECCCCHHHHHHCCHHHHHHHHHHHHHHCCCCCEEEEEECHHHHHCCCCHHHHHHHHHHHCCCCEEEEECCCCCCCCCCHHHHHHHHHHHHHHCCCCCCCCCCCCCEEEEEEECCHHHHHHHHHHHHHHHCCEEEEEEECCCCHHHHCCHHHCCEEEECCHHHHHHHHHHHHHHHCCCEEECCCCCHHHHHHHHHHHHHHHCCHHHHHHHHHHHHHHHHHHHHHHHHHHCCCEEEEEECCHHHHHHHHHHHHHHCCEEEEEEECCCCHHHHHHHHHHCCCCCEEEECCEHHHHHHHHHHHCCCEEEECHHHHHHHHHHCCCEEECCCCCCCCCCHHHHHHHHHHHHHHHHCCHHHHHHHCCCCCCCCCCCCCCCCCC	XCCCCCCCCCCCCCCCCCEEECCCCCCCCCCCCCCCCCCCCCCCCCCCCHHHHHHCCCCCCCCCCEEEEECCHHHHHCCCCCCCCCCCCCCHHHHCCEECCCCHHHHHHCCHHHHHHHHHHHHHHCCCCCEEEEEECHHHHHCCCCHHHHHHHHHHHCCCCEEEEECCCCCCCCCCHHHHHHHHHHHHHHCCCCCCCCCCCCCEEEEEEECCCCCHHHHHHHHHHHHCCEEEEEEECCCCHHHHCCCCCCCEEEECCHHHHHHHHHHHHHHHCCCEEECCCCCHHHHHHHHHHHHHHHCCHHHHHHHHHHHHHHHHHHHHHHHHHHCCCEEEEEECCHHHHHHHHHHHHHHCCEEEEEEECCCCHHHHHHHHHHCCCCCEEEECCCHHHHHHHHHHHCCCEEEECHHHHHHHCCCCCCEEECCCCCCCCCCHHHHHHHHHHHHHHHHCCHHHHHHHCCCCCCCCCCCCCCCCCC	XCCCCCCCCTTCCCCCCCEEECCTTCCCCCCCCCCCCCCCTTCCCCCCCHHHHHHTTTCCCCCCCEEEEECCHHHHHTTCCCCCCCCCCCCHHHHCCEECCCCHHHHHHCCHHHHHHHHHHHHHHCTTCCEEEEEECHHHHHTTCCHHHHHHHHHHHCTTCEEEEECCCTTCCCCTHHHHHHHHHHHHHHTTTCCCCCCCCCCEEEEEEECCCCCHHHHHHHHHHHHTCEEEEEEETTCCHHHHTTCCCCCEEEECCHHHHHHHHHHHHHHHCCCEEECCCCCHHHHHHHHHHHHHHHTCHHHHHHHHHHHHHHHHHHHHHHHHHHTTCEEEEEECCHHHHHHHHHHHHHHCCEEEEEEECCCCHHHHHHHHHHCCTTCEEEECCCHHHHHHHHHHHCCCEEEECHHHHHHHCCCTCCEEETTTCCCCCCCHHHHHHHHHHHHHHHHCCHHHHHHHCCTTCTTCCCCCCCCCCC	XCCCCCGGGTTCGGGGGGEEECCTTCCGGGCCCCCCCCCCTTCCCCCCCHHHHHHTTTGGGCCCCEEEEECCHHHHHTTCCCCCCCCCCCCHHHHCCEECCCCHHHHHHCCHHHHHHHHHHHHHHCTTCCEEEEEECHHHHHTTCCHHHHHHHHHHHCTTCEEEEECCCTTCCCCTHHHHHHHHHHHHHHTTTCCCCCCCCCCEEEEEEECCGGGHHHHHHHHHHHHTCEEEEEEETTCCHHHHTTGGGCCEEEECCHHHHHHHHHHHHHHHCCCEEECCCCCHHHHHHHHHHHHHHHTCHHHHHHHHHHHHHHHHHHHHHHHHHHTTCEEEEEECCHHHHHHHHHHHHHHCCEEEEEEECCCCHHHHHHHHHHCCTTCEEEECCCHHHHHHHHHHHCCCEEEECHHHHHHHGGGTCCEEETTTCCCCCCCHHHHHHHHHHHHHHHHCCHHHHHHHCCTTCTTCCCCCCCCCCC
train	80	3DZZA	391	GMAEKQYDFTHVPKRQGNSIKWGVLKEKELPMWIAEMDFKIAPEIMASMEEKLKVAAFGYESVPAEYYKAVADWEEIEHRARPKEDWCVFASGVVPAISAMVRQFTSPGDQILVQEPVYNMFYSVIEGNGRRVISSDLIYENSKYSVNWADLEEKLATPSVRMMVFCNPHNPIGYAWSEEEVKRIAELCAKHQVLLISDEIHGDLVLTDEDITPAFTVDWDAKNWVVSLISPSKTFNLAALHAACAIIPNPDLRARAEESFFLAGIGEPNLLAIPAAIAAYEEGHDWLRELKQVLRDNFAYAREFLAKEVPEVKVLDSNASYLAWVDISALGMNAEDFCKYLREKTGLIISAGNGYRGNGHEFVRINLACPKELVIDGMQRLKQGVLNLNN	XXXXCCSCCSSCCCCCTTBTTTTTCCTTCEECCSSCCSSCCCHHHHHHHHHHHTTCCCCCBCCCHHHHHHHHHHHHHHHSCCCCGGGEEEESCHHHHHHHHHHHHSCTTCEEEECSSCCHHHHHHHHHTTCEEEECCCEEETTEEECCHHHHHHHHTSTTEEEEEEESSBTTTTBCCCHHHHHHHHHHHHHTTCEEEEECTTTTCBCSSCCCCCGGGSCTTTGGGEEEEECSHHHHTCTTTCCEEEECCSHHHHHHHHHHHHHHTCSSCCTTHHHHHHHHHHHCHHHHHHHHHHHHHHHHHHHHHHHHHCTTSEECCCCBSSEEEEECGGGCSCHHHHHHHHHHHHCEECEESGGGCTTGGGEEEEECCSCHHHHHHHHHHHHHHHHTCCX	XXXXCCCCCCCCCCCCCCECCCCCCCCCCEECCCCCCCCCCCHHHHHHHHHHHCCCCCCCECCCHHHHHHHHHHHHHHHCCCCCHHHEEEECCHHHHHHHHHHHHCCCCCEEEECCCCCHHHHHHHHHCCCEEEECCCEEECCEEECCHHHHHHHHCCCCEEEEEEECCECCCCECCCHHHHHHHHHHHHHCCCEEEEECCCCCCECCCCCCCCHHHCCCCCHHHEEEEECCHHHHCCCCCCCEEEECCCHHHHHHHHHHHHHHCCCCCCCCHHHHHHHHHHHCHHHHHHHHHHHHHHHHHHHHHHHHHCCCCEECCCCECCEEEEECHHHCCCHHHHHHHHHHHHCEECEECHHHCCCHHHEEEEECCCCHHHHHHHHHHHHHHHHCCCX	XXXXCCCCCCCCCCCCCCCCCCCCCCCCCEECCCCCCCCCCCHHHHHHHHHHHCCCCCCCCCCCHHHHHHHHHHHHHHHCCCCCCCCEEEECCHHHHHHHHHHHHCCCCCEEEECCCCCHHHHHHHHHCCCEEEECCCEEECCEEECCHHHHHHHHCCCCEEEEEEECCCCCCCCCCCHHHHHHHHHHHHHCCCEEEEECCCCCCCCCCCCCCCCCCCCCCCCCCEEEEECCHHHHCCCCCCCEEEECCCHHHHHHHHHHHHHHCCCCCCCCHHHHHHHHHHHCHHHHHHHHHHHHHHHHHHHHHHHHHCCCCEECCCCCCCEEEEECCCCCCCHHHHHHHHHHHHCEECEECCCCCCCCCCEEEEECCCCHHHHHHHHHHHHHHHHCCCX	XXXXCCCCCCCCCCCCTTCTTTTTCCTTCEECCCCCCCCCCCHHHHHHHHHHHTTCCCCCCCCCHHHHHHHHHHHHHHHCCCCCCCCEEEECCHHHHHHHHHHHHCCTTCEEEECCCCCHHHHHHHHHTTCEEEECCCEEETTEEECCHHHHHHHHTCTTEEEEEEECCCTTTTCCCCHHHHHHHHHHHHHTTCEEEEECTTTTCCCCCCCCCCCCCCCTTTCCCEEEEECCHHHHTCTTTCCEEEECCCHHHHHHHHHHHHHHTCCCCCTTHHHHHHHHHHHCHHHHHHHHHHHHHHHHHHHHHHHHHCTTCEECCCCCCCEEEEECCCCCCCHHHHHHHHHHHHCEECEECCCCCTTCCCEEEEECCCCHHHHHHHHHHHHHHHHTCCX	XXXXCCCCCCCCCCCCTTCTTTTTCCTTCEECCCCCCCCCCCHHHHHHHHHHHTTCCCCCCCCCHHHHHHHHHHHHHHHCCCCCGGGEEEECCHHHHHHHHHHHHCCTTCEEEECCCCCHHHHHHHHHTTCEEEECCCEEETTEEECCHHHHHHHHTCTTEEEEEEECCCTTTTCCCCHHHHHHHHHHHHHTTCEEEEECTTTTCCCCCCCCCCGGGCCTTTGGGEEEEECCHHHHTCTTTCCEEEECCCHHHHHHHHHHHHHHTCCCCCTTHHHHHHHHHHHCHHHHHHHHHHHHHHHHHHHHHHHHHCTTCEECCCCCCCEEEEECGGGCCCHHHHHHHHHHHHCEECEECGGGCTTGGGEEEEECCCCHHHHHHHHHHHHHHHHTCCX
train	81	5LT1A	325	MADLAESNIKVMCRFRPLNESEVNRGDKYIAKFQGEDTVVIASKPYAFDRVFQSSTSQEQVYNDAAKKIVKDVLEGYNGTIFAYGQTSSGKVHTMEGKLHDPEGMGIIPRIVQDIFNYIYSMDENLEFHIKVSYFEIYLDKIRDLLDVSKTNLSVHEDKNRVPYVKGATERFVSSPDEVMDTIDEGKSNRHVAVTNMNEHSSRSHSIFLINVKQENTQTEQKLSGKLYLVDLAGSEKVSKTGAEGAVLDEAKNINKSLSALGNVISALAEGSTYVPYRDSKMTRILQDSLGGNARTTIVICCSPSSYNESETKSTLLFGQRAKTI	XXXXXXCCEEEEEEECCCCHHHHHHTCCBCCEEETTTEEEETTEEEECSEEECTTCCHHHHHHHHTHHHHHHHHTTCCEEEEEESSTTSSHHHHHTBSTTCTTTBCHHHHHHHHHHHHHHHSCTTEEEEEEEEEEEEETTEEEESSCTTCCSBCEEECTTSCEEETTCCCEECCSHHHHHHHHHHHHHHTTTTCSCHHHHHHTSEEEEEEEEEEEETTTTEEEEEEEEEEECCCCCCCXXXXXXXXXCHHHHHHHHHHHHHHHHHHHHHTTCSCCCGGGSHHHHHTTTSSSTTCEEEEEEEECCBGGGHHHHHHHHHHHHTTCCX	XXXXXXCCEEEEEEECCCCHHHHHHCCCECCEEECCCEEEECCEEEECCEEECCCCCHHHHHHHHCHHHHHHHHCCCCEEEEEECCCCCCHHHHHCECCCCCCCECHHHHHHHHHHHHHHHCCCCEEEEEEEEEEEEECCEEEECCCCCCCCECEEECCCCCEEECCCCCEECCCHHHHHHHHHHHHHHCCCCCCCHHHHHHCCEEEEEEEEEEEECCCCEEEEEEEEEEECCCCCCCXXXXXXXXXCHHHHHHHHHHHHHHHHHHHHHCCCCCCCHHHCHHHHHCCCCCCCCCEEEEEEEECCEHHHHHHHHHHHHHHHCCCCX	XXXXXXCCEEEEEEECCCCHHHHHHCCCCCCEEECCCEEEECCEEEECCEEECCCCCHHHHHHHHCHHHHHHHHCCCCEEEEEECCCCCCHHHHHCCCCCCCCCCCHHHHHHHHHHHHHHHCCCCEEEEEEEEEEEEECCEEEECCCCCCCCCCEEECCCCCEEECCCCCEECCCHHHHHHHHHHHHHHCCCCCCCHHHHHHCCEEEEEEEEEEEECCCCEEEEEEEEEEECCCCCCCXXXXXXXXXCHHHHHHHHHHHHHHHHHHHHHCCCCCCCCCCCHHHHHCCCCCCCCCEEEEEEEECCCCCCHHHHHHHHHHHHCCCCX	XXXXXXCCEEEEEEECCCCHHHHHHTCCCCCEEETTTEEEETTEEEECCEEECTTCCHHHHHHHHTHHHHHHHHTTCCEEEEEECCTTCCHHHHHTCCTTCTTTCCHHHHHHHHHHHHHHHCCTTEEEEEEEEEEEEETTEEEECCCTTCCCCCEEECTTCCEEETTCCCEECCCHHHHHHHHHHHHHHTTTTCCCHHHHHHTCEEEEEEEEEEEETTTTEEEEEEEEEEECCCCCCCXXXXXXXXXCHHHHHHHHHHHHHHHHHHHHHTTCCCCCCCCCHHHHHTTTCCCTTCEEEEEEEECCCCCCHHHHHHHHHHHHTTCCX	XXXXXXCCEEEEEEECCCCHHHHHHTCCCCCEEETTTEEEETTEEEECCEEECTTCCHHHHHHHHTHHHHHHHHTTCCEEEEEECCTTCCHHHHHTCCTTCTTTCCHHHHHHHHHHHHHHHCCTTEEEEEEEEEEEEETTEEEECCCTTCCCCCEEECTTCCEEETTCCCEECCCHHHHHHHHHHHHHHTTTTCCCHHHHHHTCEEEEEEEEEEEETTTTEEEEEEEEEEECCCCCCCXXXXXXXXXCHHHHHHHHHHHHHHHHHHHHHTTCCCCCGGGCHHHHHTTTCCCTTCEEEEEEEECCCGGGHHHHHHHHHHHHTTCCX
train	82	4HDDA	79	LMITSFANPRVAQAFVDYMATQGVILTIQQHNQSDVWLADESQAERVRAELARFLENPADPRYLAASWQAGHTENLYFQ	CCCCCCSSHHHHHHHHHHHHHTTCCCCCCCCCCCCCCCSCGGGHHHHHHHHHHHHHCTTCHHHHTCXXXXXXXXXXXXX	CCCCCCCCHHHHHHHHHHHHHCCCCCCCCCCCCCCCCCCCHHHHHHHHHHHHHHHHCCCCHHHHCCXXXXXXXXXXXXX	CCCCCCCCHHHHHHHHHHHHHCCCCCCCCCCCCCCCCCCCCCCHHHHHHHHHHHHHCCCCHHHHCCXXXXXXXXXXXXX	CCCCCCCCHHHHHHHHHHHHHTTCCCCCCCCCCCCCCCCCCCCHHHHHHHHHHHHHCTTCHHHHTCXXXXXXXXXXXXX	CCCCCCCCHHHHHHHHHHHHHTTCCCCCCCCCCCCCCCCCGGGHHHHHHHHHHHHHCTTCHHHHTCXXXXXXXXXXXXX
train	83	4QLPA	176	VTIGVDLSTDLQDWIRLSGMNMIQGSETNDGRTILWNKGGEVRYFIDRLAGWYVITSSDRMSREGYEFAAASMSVIEKYLYGYFGGSVRSERELPAIRAPFQPEELMPEYSIGTMTFAGRQRDTLIDSSGTVVAITAADRLVELSHYLDVSVNVIKDSFLDSEGKPLFTLWKDYKG	XCCTTCCCHHHHHHHHHTTCEEECGGGSSSCCEEEECGGGSEEEEEEEETTEEEEEEEETTCCCEEEEEESSHHHHHHHHHHHHHHHHHHHTTCCCEECCCSGGGSCTTCEEEEEEETTEEEEEEECTTSCEEEESCHHHHHHHHHHHHSCHHHHHHHHHSTTCTTTCEEGGGCCC	XCCCCCCCHHHHHHHHHCCCEEECHHHCCCCCEEEECHHHCEEEEEEEECCEEEEEEEECCCCCEEEEEECCHHHHHHHHHHHHHHHHHHHCCCCCEECCCCHHHCCCCCEEEEEEECCEEEEEEECCCCCEEEECCHHHHHHHHHHHHCCHHHHHHHHHCCCCCCCCEEHHHCCC	XCCCCCCCHHHHHHHHHCCCEEECCCCCCCCCEEEECCCCCEEEEEEEECCEEEEEEEECCCCCEEEEEECCHHHHHHHHHHHHHHHHHHHCCCCCEECCCCCCCCCCCCEEEEEEECCEEEEEEECCCCCEEEECCHHHHHHHHHHHHCCHHHHHHHHHCCCCCCCCEECCCCCC	XCCTTCCCHHHHHHHHHTTCEEECCCCCCCCCEEEECCCCCEEEEEEEETTEEEEEEEETTCCCEEEEEECCHHHHHHHHHHHHHHHHHHHTTCCCEECCCCCCCCCTTCEEEEEEETTEEEEEEECTTCCEEEECCHHHHHHHHHHHHCCHHHHHHHHHCTTCTTTCEECCCCCC	XCCTTCCCHHHHHHHHHTTCEEECGGGCCCCCEEEECGGGCEEEEEEEETTEEEEEEEETTCCCEEEEEECCHHHHHHHHHHHHHHHHHHHTTCCCEECCCCGGGCCTTCEEEEEEETTEEEEEEECTTCCEEEECCHHHHHHHHHHHHCCHHHHHHHHHCTTCTTTCEEGGGCCC
train	84	5TDEA	431	MSAKAISEQTGKELLYKFICTTSAIQNRFKYARVTPDTDWARLLQDHPWLLSQNLVVKPDQLIKRRGKLGLVGVNLTLDGVKSWLKPRLGQEATVGKATGFLKNFLIEPFVPHSQAEEFYVCIYATREGDYVLFHHEGGVDVGDVDAKAQKLLVGVDEKLNPEDIKKHLLVHAPEDKKEILASFISGLFNFYEDLYFTYLEINPLVVTKDGVYVLDLAAKVDATADYICKVKWGDIEFPPPFGREAYPEEAYIADLDAKSGASLKLTLLNPKGRIWTMVAGGGASVVYSDTICDLGGVNELANYGEYSGAPSEQQTYDYAKTILSLMTREKHPDGKILIIGGSIANFTNVAATFKGIVRAIRDYQGPLKEHEVTIFVRRGGPNYQEGLRVMGEVGKTTGIPIHVFGTETHMTAIVGMALGHRPIPENLYFQ	XCEEEECHHHHHHHHHHHCCCSSCBCSTTCCEEECTTCCHHHHHHHCGGGGTSCEEEEECSSCSCTTTTTCCEEEECHHHHHHHHTTTTTCEEEETTEEEECCCEEEEECCCCCGGGEEEEEEEEETTEEEEEEEECXXXXXXXXXXCCEEEEEETTCCCCHHHHHHHTCTTSCGGGHHHHHHHHHHHHHHHHHTTEEEEEEEEEEEETTEEEECCCEEEEEGGGHHHHHHHHCSCCCCCCTTCCCCHHHHHHHHHHHTSSSEEEEEESCTTCSEEECCBSHHHHHHHHHHHHHTTCGGGBCEEEEEESCCCHHHHHHHHHHHHHHHTSSCCTTCEEEEECCCBCSSSCHHHHHHHHHHHHHHTHHHHHHTTEEEEEECBSTTHHHHHHHHHHHHHHHCCCEEEECTTSCTTHHHHHHHTSSCCCGGGBTC	XCEEEECHHHHHHHHHHHCCCCCCECCCCCCEEECCCCCHHHHHHHCHHHHCCCEEEEECCCCCCCCCCCCCEEEECHHHHHHHHCCCCCCEEEECCEEEECCCEEEEECCCCCHHHEEEEEEEEECCEEEEEEEECXXXXXXXXXXCCEEEEEECCCCCCHHHHHHHCCCCCCHHHHHHHHHHHHHHHHHHHHCCEEEEEEEEEEEECCEEEECCCEEEEEHHHHHHHHHHHCCCCCCCCCCCCCCHHHHHHHHHHHCCCCEEEEEECCCCCCEEECCECHHHHHHHHHHHHHCCCHHHECEEEEEECCCCHHHHHHHHHHHHHHHCCCCCCCCEEEEECCCECCCCCHHHHHHHHHHHHHHCHHHHHHCCEEEEEECECCCHHHHHHHHHHHHHHHCCCEEEECCCCCCCHHHHHHHCCCCCCHHHECC	XCEEEECHHHHHHHHHHHCCCCCCCCCCCCCEEECCCCCHHHHHHHCCCCCCCCEEEEECCCCCCCCCCCCCEEEECHHHHHHHHCCCCCCEEEECCEEEECCCEEEEECCCCCCCCEEEEEEEEECCEEEEEEEECXXXXXXXXXXCCEEEEEECCCCCCHHHHHHHCCCCCCCCCHHHHHHHHHHHHHHHHHCCEEEEEEEEEEEECCEEEECCCEEEEECCCHHHHHHHHCCCCCCCCCCCCCCHHHHHHHHHHHCCCCEEEEEECCCCCCEEECCCCHHHHHHHHHHHHHCCCCCCCCEEEEEECCCCHHHHHHHHHHHHHHHCCCCCCCCEEEEECCCCCCCCCHHHHHHHHHHHHHHCHHHHHHCCEEEEEECCCCCHHHHHHHHHHHHHHHCCCEEEECCCCCCCHHHHHHHCCCCCCCCCCCC	XCEEEECHHHHHHHHHHHCCCCCCCCCTTCCEEECTTCCHHHHHHHCCCCCTCCEEEEECCCCCCTTTTTCCEEEECHHHHHHHHTTTTTCEEEETTEEEECCCEEEEECCCCCCCCEEEEEEEEETTEEEEEEEECXXXXXXXXXXCCEEEEEETTCCCCHHHHHHHTCTTCCCCCHHHHHHHHHHHHHHHHHTTEEEEEEEEEEEETTEEEECCCEEEEECCCHHHHHHHHCCCCCCCCTTCCCCHHHHHHHHHHHTCCCEEEEEECCTTCCEEECCCCHHHHHHHHHHHHHTTCCCCCCEEEEEECCCCHHHHHHHHHHHHHHHTCCCCTTCEEEEECCCCCCCCCHHHHHHHHHHHHHHTHHHHHHTTEEEEEECCCTTHHHHHHHHHHHHHHHCCCEEEECTTCCTTHHHHHHHTCCCCCCCCCTC	XCEEEECHHHHHHHHHHHCCCCCCCCCTTCCEEECTTCCHHHHHHHCGGGGTCCEEEEECCCCCCTTTTTCCEEEECHHHHHHHHTTTTTCEEEETTEEEECCCEEEEECCCCCGGGEEEEEEEEETTEEEEEEEECXXXXXXXXXXCCEEEEEETTCCCCHHHHHHHTCTTCCGGGHHHHHHHHHHHHHHHHHTTEEEEEEEEEEEETTEEEECCCEEEEEGGGHHHHHHHHCCCCCCCCTTCCCCHHHHHHHHHHHTCCCEEEEEECCTTCCEEECCCCHHHHHHHHHHHHHTTCGGGCCEEEEEECCCCHHHHHHHHHHHHHHHTCCCCTTCEEEEECCCCCCCCCHHHHHHHHHHHHHHTHHHHHHTTEEEEEECCCTTHHHHHHHHHHHHHHHCCCEEEECTTCCTTHHHHHHHTCCCCCGGGCTC
train	85	5MECA	169	GMSKGEGTIANHLLEQQIKAFPKVAQQYYPRELSILRLQDAMKFVKELFTVCETVLSLNALSRSTGVPPELHVLLPQISSMMKRKIVQDDILKLLTIWSDAYVVELNSRGELTMNLPKRDNLTTLTNKSRTLAFVERAESWYQQVIASKDEIMTDVPAFKINKRRSSSN	XXXXXXXXXXXXXXXXXXXXXXXXCCSCCHHHHHHHHHHHHHHHHHHHHHHHHHHHHHHTTSSTTCCCCCHHHHHHHHHHHHTSCCCHHHHHHHHHHCTTSSEEEECTTCCEEEECCCCXXXXXXXXXCHHHHHHHHHHHHHHHHHHSSSCCCSSCCCCCCCCCXXXXX	XXXXXXXXXXXXXXXXXXXXXXXXCCCCCHHHHHHHHHHHHHHHHHHHHHHHHHHHHHHCCCCCCCCCCCHHHHHHHHHHHHCCCCCHHHHHHHHHHCCCCCEEEECCCCCEEEECCCCXXXXXXXXXCHHHHHHHHHHHHHHHHHHCCCCCCCCCCCCCCCCCXXXXX	XXXXXXXXXXXXXXXXXXXXXXXXCCCCCHHHHHHHHHHHHHHHHHHHHHHHHHHHHHHCCCCCCCCCCCHHHHHHHHHHHHCCCCCHHHHHHHHHHCCCCCEEEECCCCCEEEECCCCXXXXXXXXXCHHHHHHHHHHHHHHHHHHCCCCCCCCCCCCCCCCCXXXXX	XXXXXXXXXXXXXXXXXXXXXXXXCCCCCHHHHHHHHHHHHHHHHHHHHHHHHHHHHHHTTCCTTCCCCCHHHHHHHHHHHHTCCCCHHHHHHHHHHCTTCCEEEECTTCCEEEECCCCXXXXXXXXXCHHHHHHHHHHHHHHHHHHCCCCCCCCCCCCCCCCCXXXXX	XXXXXXXXXXXXXXXXXXXXXXXXCCCCCHHHHHHHHHHHHHHHHHHHHHHHHHHHHHHTTCCTTCCCCCHHHHHHHHHHHHTCCCCHHHHHHHHHHCTTCCEEEECTTCCEEEECCCCXXXXXXXXXCHHHHHHHHHHHHHHHHHHCCCCCCCCCCCCCCCCCXXXXX
train	86	4Q1TA	376	GPGSMRSIIADSKRLVVKVGSSLVTNDGRGLDHDAIGRWAAQIAALRNEGKEVVLVSSGAIAEGMQRLGWSRRPREIDELQAAAAVGQMGLAQVYESRFAEHGIRTAQILLTHADLADRERYLNARSTLLTLLRLGVVPIINENDTVVTDEIKFGDNDTLGALVANLIEGDALIILTDQQGLFTADPRKDPGATLVAEASAGAPELEAMAGGAGSSIGRGGMLTKILAAKRAAHSGANTVIASGRERDVLLRLASGEAIGTQLIARTARMAARKQWMADHLQVRGHVVIDAGAVDKLTAGGKSLLPIGVVAVQGVFARGEVIACVNDAGREVARGITNYSSAEAKLIQRKPSGEIEAVLGYMLEPELIHRDNLVLV	XXXXCBCGGGGCSEEEEEECHHHHBCXXXCBCHHHHHHHHHHHHHHHHTTCEEEEEECCHHHHHHHHHTCSSCCSSHHHHHHHHHHHHHHHHHHHHHHHHTTTCCEEEEEECHHHHHSHHHHHHHHHHHHHHHHTTCEEEEEECTTTCCTTTCXXCCHHHHHHHHHHHTCSEEEEEESSCCCXXXXXXXXXXXXCCSEEETTCTTCXXXXXXXXXXXXXXXCHHHHHHHHHHHTTTCEEEEEETTSTTHHHHHHTTBCCSEEEECSSCHHHHHHHHHHHHEEEEEEEEECHHHHHHHHTSCCCBCGGGEEEEEECCCTTCEEEEECTTSCEEEEEECSSCHHHHHHHTTCCGGGHHHHHSSCCCSCSBCGGGEEEC	XXXXCECHHHHCCEEEEEECHHHHECXXXCECHHHHHHHHHHHHHHHHCCCEEEEEECCHHHHHHHHHCCCCCCCCHHHHHHHHHHHHHHHHHHHHHHHHCCCCCEEEEEECHHHHHCHHHHHHHHHHHHHHHHCCCEEEEEECCCCCCCCCCXXCCHHHHHHHHHHHCCCEEEEEECCCCCXXXXXXXXXXXXCCCEEECCCCCCXXXXXXXXXXXXXXXCHHHHHHHHHHHCCCCEEEEEECCCCCHHHHHHCCECCCEEEECCCCHHHHHHHHHHHHEEEEEEEEECHHHHHHHHCCCCCECHHHEEEEEECCCCCCEEEEECCCCCEEEEEECCCCHHHHHHHCCCCHHHHHHHHCCCCCCCCECHHHEEEC	XXXXCCCCCCCCCEEEEEECHHHHCCXXXCCCHHHHHHHHHHHHHHHHCCCEEEEEECCHHHHHHHHHCCCCCCCCHHHHHHHHHHHHHHHHHHHHHHHHCCCCCEEEEEECHHHHHCHHHHHHHHHHHHHHHHCCCEEEEEECCCCCCCCCCXXCCHHHHHHHHHHHCCCEEEEEECCCCCXXXXXXXXXXXXCCCEEECCCCCCXXXXXXXXXXXXXXXCHHHHHHHHHHHCCCCEEEEEECCCCCHHHHHHCCCCCCEEEECCCCHHHHHHHHHHHHEEEEEEEEECHHHHHHHHCCCCCCCCCCEEEEEECCCCCCEEEEECCCCCEEEEEECCCCHHHHHHHCCCCCCCHHHHHCCCCCCCCCCCCCEEEC	XXXXCCCCCCCCCEEEEEECHHHHCCXXXCCCHHHHHHHHHHHHHHHHTTCEEEEEECCHHHHHHHHHTCCCCCCCHHHHHHHHHHHHHHHHHHHHHHHHTTTCCEEEEEECHHHHHCHHHHHHHHHHHHHHHHTTCEEEEEECTTTCCTTTCXXCCHHHHHHHHHHHTCCEEEEEECCCCCXXXXXXXXXXXXCCCEEETTCTTCXXXXXXXXXXXXXXXCHHHHHHHHHHHTTTCEEEEEETTCTTHHHHHHTTCCCCEEEECCCCHHHHHHHHHHHHEEEEEEEEECHHHHHHHHTCCCCCCCCCEEEEEECCCTTCEEEEECTTCCEEEEEECCCCHHHHHHHTTCCCCCHHHHHCCCCCCCCCCCCCEEEC	XXXXCCCGGGGCCEEEEEECHHHHCCXXXCCCHHHHHHHHHHHHHHHHTTCEEEEEECCHHHHHHHHHTCCCCCCCHHHHHHHHHHHHHHHHHHHHHHHHTTTCCEEEEEECHHHHHCHHHHHHHHHHHHHHHHTTCEEEEEECTTTCCTTTCXXCCHHHHHHHHHHHTCCEEEEEECCCCCXXXXXXXXXXXXCCCEEETTCTTCXXXXXXXXXXXXXXXCHHHHHHHHHHHTTTCEEEEEETTCTTHHHHHHTTCCCCEEEECCCCHHHHHHHHHHHHEEEEEEEEECHHHHHHHHTCCCCCCGGGEEEEEECCCTTCEEEEECTTCCEEEEEECCCCHHHHHHHTTCCGGGHHHHHCCCCCCCCCCGGGEEEC
train	87	1X8DD	104	MIRKAFVMQVNPDAHEEYQRRHNPIWPELEAVLKSHGAHNYAIYLDKARNLLFAMVEIESEERWNAVASTDVCQRWWKYMTDVMPANPDNSPVSSELQEVFYLP	CEEEEEEEECCTTCHHHHHHHTTTCCHHHHHHHHHTTEEEEEEEEETTTTEEEEEEEESCHHHHHHGGGSHHHHHHHHHHTTTSCBCTTSCBCEEECEEEEEEC	CEEEEEEEECCCCCHHHHHHHCCCCCHHHHHHHHHCCEEEEEEEEECCCCEEEEEEEECCHHHHHHHHHCHHHHHHHHHHCCCCCECCCCCECEEECEEEEEEC	CEEEEEEEECCCCCHHHHHHHCCCCCHHHHHHHHHCCEEEEEEEEECCCCEEEEEEEECCHHHHHHCCCCHHHHHHHHHHCCCCCCCCCCCCCEEECEEEEEEC	CEEEEEEEECCTTCHHHHHHHTTTCCHHHHHHHHHTTEEEEEEEEETTTTEEEEEEEECCHHHHHHCCCCHHHHHHHHHHTTTCCCCTTCCCCEEECEEEEEEC	CEEEEEEEECCTTCHHHHHHHTTTCCHHHHHHHHHTTEEEEEEEEETTTTEEEEEEEECCHHHHHHGGGCHHHHHHHHHHTTTCCCCTTCCCCEEECEEEEEEC
train	88	4TVEA	278	HHHHHHSSGLVPRGSPEGFPKPLTGSTFDNEMKNGLHIVEFFSPYCHHCKSLAPIWEKTWESFHEEGSKLNITLSQVNCVEDGDLCSKENIEYFPYIKLYGPSGFIKNYDGARKEEAFIKFARKEALDPLNVDISHVESQSILLSKLEFAKYLAGKGKDPILISFWPTNEMKNSDDRIAFENCADCTTFQRAWKMLSKNLLADGVLTGHMNCEENPLICNELGFGELSKIKNHRSDRVPRVALVLPNRATNNLFIFKGDIASPLSQYQDFATRTYANS	XXXXXXXXXXXXXXCCTTCCCCBCTTTHHHHHTSSEEEEEEECSSCTTSTTHHHHHHHHHHHHHHHHHHTTEEEEEEETTTTHHHHHHTTCCSSSEEEEEETTEEEEECCSCSSHHHHHHHHHHHHTCTTTSCGGGSCCCCEECCHHHHHHHHTTCCSSCEEEEEESCSCCSSTTCCCCCSSCTTHHHHHHHHHHHHHHHHTTTCEEEEEETTTCHHHHHHTTCHHHHSCSCTTCCCCCEEEEECSSCSSSCEEECCSCTTCCHHHHHHHHTCCCCCX	XXXXXXXXXXXXXXCCCCCCCCECCCCHHHHHCCCEEEEEEECCCCCCCCCHHHHHHHHHHHHHHHHHHCCEEEEEEECCCCHHHHHHCCCCCCCEEEEEECCEEEEECCCCCCHHHHHHHHHHHHCCCCCCCHHHCCCCCEECCHHHHHHHHCCCCCCCEEEEEECCCCCCCCCCCCCCCCCCCHHHHHHHHHHHHHHHHCCCCEEEEEECCCCHHHHHHCCCHHHHCCCCCCCCCCCEEEEECCCCCCCCEEECCCCCCCCHHHHHHHHCCCCCCX	XXXXXXXXXXXXXXCCCCCCCCCCCCCHHHHHCCCEEEEEEECCCCCCCCCHHHHHHHHHHHHHHHHHHCCEEEEEEECCCCHHHHHHCCCCCCCEEEEEECCEEEEECCCCCCHHHHHHHHHHHHCCCCCCCCCCCCCCCEECCHHHHHHHHCCCCCCCEEEEEECCCCCCCCCCCCCCCCCCCHHHHHHHHHHHHHHHHCCCCEEEEEECCCCHHHHHHCCCHHHHCCCCCCCCCCCEEEEECCCCCCCCEEECCCCCCCCHHHHHHHHCCCCCCX	XXXXXXXXXXXXXXCCTTCCCCCCTTTHHHHHTCCEEEEEEECCCCTTCTTHHHHHHHHHHHHHHHHHHTTEEEEEEETTTTHHHHHHTTCCCCCEEEEEETTEEEEECCCCCCHHHHHHHHHHHHTCTTTCCCCCCCCCCEECCHHHHHHHHTTCCCCCEEEEEECCCCCCCTTCCCCCCCCTTHHHHHHHHHHHHHHHHTTTCEEEEEETTTCHHHHHHTTCHHHHCCCCTTCCCCCEEEEECCCCCCCCEEECCCCTTCCHHHHHHHHTCCCCCX	XXXXXXXXXXXXXXCCTTCCCCCCTTTHHHHHTCCEEEEEEECCCCTTCTTHHHHHHHHHHHHHHHHHHTTEEEEEEETTTTHHHHHHTTCCCCCEEEEEETTEEEEECCCCCCHHHHHHHHHHHHTCTTTCCGGGCCCCCEECCHHHHHHHHTTCCCCCEEEEEECCCCCCCTTCCCCCCCCTTHHHHHHHHHHHHHHHHTTTCEEEEEETTTCHHHHHHTTCHHHHCCCCTTCCCCCEEEEECCCCCCCCEEECCCCTTCCHHHHHHHHTCCCCCX
train	89	5M33B	101	ETGFVNKDQIAKDVKQFYDQALQQAVVDDDANNAKAVVKTFHETLDCCGSSTLTALTTSVLKNNLCPSGSNIISNLFKEDCHQKIDDLFSGKGTKHHHHHH	XXCCCCHHHHHHHHHHHHHHHHHHHHCXXXXCCHHHHHHHHHHHHTCCCCTTCHHHHHHHHHTTCSCCCHHHHHTTTTTCHHHHHHHHHHTCXXXXXXXXX	XXCCCCHHHHHHHHHHHHHHHHHHHHCXXXXCCHHHHHHHHHHHHCCCCCCCCHHHHHHHHHCCCCCCCHHHHHCCCCCCHHHHHHHHHHCCXXXXXXXXX	XXCCCCHHHHHHHHHHHHHHHHHHHHCXXXXCCHHHHHHHHHHHHCCCCCCCCHHHHHHHHHCCCCCCCHHHHHCCCCCCHHHHHHHHHHCCXXXXXXXXX	XXCCCCHHHHHHHHHHHHHHHHHHHHCXXXXCCHHHHHHHHHHHHTCCCCTTCHHHHHHHHHTTCCCCCHHHHHTTTTTCHHHHHHHHHHTCXXXXXXXXX	XXCCCCHHHHHHHHHHHHHHHHHHHHCXXXXCCHHHHHHHHHHHHTCCCCTTCHHHHHHHHHTTCCCCCHHHHHTTTTTCHHHHHHHHHHTCXXXXXXXXX
train	90	4ELNA	316	MGSSHHHHHHSSGLVPRGSHMGLCTSKPSVVGSPVAGSPEHYLTHTAEQTTPSTPSSPEAPMSPSLHGLAALGSPRASSSPRPLSPLVELNTSDLIKQKKQLWQRVQHDGAQFRSTPEERKQFKTALITLWGEQYRPERQQRWNGMMQRMAQMKWNHPELKYMATEDLVALQAWTTDDYEVVQDVLEKEARPTAHGLAFAKCIISALHSLPEEYSYQGTVFTGEDQLPDWVSERYQERSITTDRRFFAASETKNASWQGMAVEWESNSTTGKRISMFSERPNEQEVLFPPGTRFQVTRIEENETHPRLKIYQSQIA	XXXXXXXXXXXXXXXXXXXXXXXXXXXXXXXXXXXXXXXXXXXXXXXXXXXXXXXXXXXXXXXXXXXXXXXXXXXXXXXCCCTTCSCCCCCCSSHHHHHHHHHHHHHHHGGGCCCCHHHHHHHHHHHHHTTCGGGHHHHHHHHHHHHHHHHHHHHHSGGGTTSCHHHHHHHHHHTSGGGGGTTTTTSTTCCCCHHHHHHHHHHHHHHHHSCGGGEEEEEEEEEECCCHHHHHHHCCTTSEEECCSCEEEESSCCGGGTTCSEEEEEEEEEEEECTTTSSCGGGCEEEECTTCEEEEEEEEECSSSSSEEEEEEEEC	XXXXXXXXXXXXXXXXXXXXXXXXXXXXXXXXXXXXXXXXXXXXXXXXXXXXXXXXXXXXXXXXXXXXXXXXXXXXXXXCCCCCCCCCCCCCCCHHHHHHHHHHHHHHHHHHCCCCHHHHHHHHHHHHHCCCHHHHHHHHHHHHHHHHHHHHHHHHCHHHCCCCHHHHHHHHHHCCHHHHHCCCCCCCCCCCCHHHHHHHHHHHHHHHHCCHHHEEEEEEEEEECCCHHHHHHHCCCCCEEECCCCEEEECCCCHHHCCCCEEEEEEEEEEEECCCCCCCHHHCEEEECCCCEEEEEEEEECCCCCCEEEEEEEEC	XXXXXXXXXXXXXXXXXXXXXXXXXXXXXXXXXXXXXXXXXXXXXXXXXXXXXXXXXXXXXXXXXXXXXXXXXXXXXXXCCCCCCCCCCCCCCCHHHHHHHHHHHHHHHCCCCCCCHHHHHHHHHHHHHCCCCCCHHHHHHHHHHHHHHHHHHHHHCCCCCCCCHHHHHHHHHHCCCCCCCCCCCCCCCCCCCHHHHHHHHHHHHHHHHCCCCCEEEEEEEEEECCCHHHHHHHCCCCCEEECCCCEEEECCCCCCCCCCCEEEEEEEEEEEECCCCCCCCCCCEEEECCCCEEEEEEEEECCCCCCEEEEEEEEC	XXXXXXXXXXXXXXXXXXXXXXXXXXXXXXXXXXXXXXXXXXXXXXXXXXXXXXXXXXXXXXXXXXXXXXXXXXXXXXXCCCTTCCCCCCCCCCHHHHHHHHHHHHHHHCCCCCCCHHHHHHHHHHHHHTTCCCCHHHHHHHHHHHHHHHHHHHHHCCCCTTCCHHHHHHHHHHTCCCCCCTTTTTCTTCCCCHHHHHHHHHHHHHHHHCCCCCEEEEEEEEEECCCHHHHHHHCCTTCEEECCCCEEEECCCCCCCTTCCEEEEEEEEEEEECTTTCCCCCCCEEEECTTCEEEEEEEEECCCCCCEEEEEEEEC	XXXXXXXXXXXXXXXXXXXXXXXXXXXXXXXXXXXXXXXXXXXXXXXXXXXXXXXXXXXXXXXXXXXXXXXXXXXXXXXCCCTTCCCCCCCCCCHHHHHHHHHHHHHHHGGGCCCCHHHHHHHHHHHHHTTCGGGHHHHHHHHHHHHHHHHHHHHHCGGGTTCCHHHHHHHHHHTCGGGGGTTTTTCTTCCCCHHHHHHHHHHHHHHHHCCGGGEEEEEEEEEECCCHHHHHHHCCTTCEEECCCCEEEECCCCGGGTTCCEEEEEEEEEEEECTTTCCCGGGCEEEECTTCEEEEEEEEECCCCCCEEEEEEEEC
train	91	4P5NA	77	GSMSVQDKQGQNINVGDTVYTPYRGGKHEGQVADIVTTKEEAAEKGVKNPPKVLFTDQNNKDVAHNPGTLTDLDKQK	XXCCCBCTTSCBCCTTCEEEEEETTEEEEEEEEEEECSHHHHHHTTCCSSCEEEEECTTSCEEEECGGGSEEGGGCX	XXCCCECCCCCECCCCCEEEEEECCEEEEEEEEEEECCHHHHHHCCCCCCCEEEEECCCCCEEEECHHHCEEHHHCX	XXCCCCCCCCCCCCCCCEEEEEECCEEEEEEEEEEECCHHHHHHCCCCCCCEEEEECCCCCEEEECCCCCEECCCCX	XXCCCCCTTCCCCCTTCEEEEEETTEEEEEEEEEEECCHHHHHHTTCCCCCEEEEECTTCCEEEECCCCCEECCCCX	XXCCCCCTTCCCCCTTCEEEEEETTEEEEEEEEEEECCHHHHHHTTCCCCCEEEEECTTCCEEEECGGGCEEGGGCX
train	92	3KZTA	143	GKNMDTSAEPADVQANVSDSSRIEQEAIGMIEDFYEAYAASFMSTGKEALALGDSIKQKFLTKELIEKVDRLIEATDADPIIRAQDLGENDMKTLSVKHLNDNWYEVNYTSAKGSQYERAVSIPVRVVNVDGQYLIDDITPEN	XXXXXXXXXXCCHHHHHHHHHHHHHHHHHHHHHHHHHHHHHTTCCSHHHHHHHHHHHHHHBCHHHHHHHHHHHHHSSSBTTTTBSSCCTTSGGGCEEEEEETTEEEEEEEETTTSTTCEEEEEEEEEEEETTEEEEEEESCCX	XXXXXXXXXXCCHHHHHHHHHHHHHHHHHHHHHHHHHHHHHCCCCCHHHHHHHHHHHHHHECHHHHHHHHHHHHHCCCECCCCECCCCCCCHHHCEEEEEECCEEEEEEEECCCCCCCEEEEEEEEEEEECCEEEEEEECCCX	XXXXXXXXXXCCHHHHHHHHHHHHHHHHHHHHHHHHHHHHHCCCCCHHHHHHHHHHHHHHCCHHHHHHHHHHHHHCCCCCCCCCCCCCCCCCCCCEEEEEECCEEEEEEEECCCCCCCEEEEEEEEEEEECCEEEEEEECCCX	XXXXXXXXXXCCHHHHHHHHHHHHHHHHHHHHHHHHHHHHHTTCCCHHHHHHHHHHHHHHCCHHHHHHHHHHHHHCCCCTTTTCCCCCTTCCCCCEEEEEETTEEEEEEEETTTCTTCEEEEEEEEEEEETTEEEEEEECCCX	XXXXXXXXXXCCHHHHHHHHHHHHHHHHHHHHHHHHHHHHHTTCCCHHHHHHHHHHHHHHCCHHHHHHHHHHHHHCCCCTTTTCCCCCTTCGGGCEEEEEETTEEEEEEEETTTCTTCEEEEEEEEEEEETTEEEEEEECCCX
train	93	5NGDA	417	GPAKLEGASVPVMSTSYDVVVDREFDELLQGKDGLLVYHKMLSDGTVKNALNYIFGRIRSAKWYVEPASTDPEDIAIAAFIHAQLGIDDASVGKYPFGRLFAIYENAYIYGMAAGEIVLTLGADGKLILDKIVPIHPFNIDEVLYDEEGGPKALKLSGEVKGGSQFVSGLEIPIWKTVVFLHNDDGSFTGQSALRAAVPHWLAKRALILLINHGLERFMIGVPTLTIPKSVRQGTKQWEAAKEIVKNFVQKPRHGIILPDDWKFDTVDLKSAMPDAIPYLTYHDAGIARALGIDFNTVQLNMGGQAINIGEFVSLTQQTIISLQREFASAVNLYLIPKLVLPNWPSATRFPRLTFEMEERNDFSAAANLMGMLINAVKDSEDIPTELKALIDALPSKMRRALGVVDEVREAVRQPAD	XXXXXXXCCSCCBCSCBTTBBTTBCCGGGSHHHHHHHHHHHTTSHHHHHHHHHHHHHHHTSCCEEECSSSSHHHHHHHHHHHHHHTCCTTSCCSHHHHHHHHHHHHHHHHSEEEEEEEEEECTTSCEEEEEEEEECGGGEEEEEECTTSCEEEEEEEEECTTSSCEEEEEEEEGGGEEEEESSCCSSSCCCCTTGGGHHHHHHHHHHHHHHHHHHHHHHHCCEEEEECTTCXXXXXXCHHHHHHHHHHHHCTTTCCCCCTTCEEEECCCCSCCCCCHHHHHHHHHHHHHTTTCCSCTTTTTCSSBCSCHHHHHHHHHHHHHHHHHHHHHHHHHHTHHHHHTTTSTTCCSCCEEECCCCCSCCHHHHHHHHHHHHHHTTTCSSHHHHHHHHHHTSCHHHHHHHCCCCHHHHHHHCCXX	XXXXXXXCCCCCECCCECCEECCECCHHHCHHHHHHHHHHHCCCHHHHHHHHHHHHHHHCCCCEEECCCCCHHHHHHHHHHHHHHCCCCCCCCCHHHHHHHHHHHHHHHHCEEEEEEEEEECCCCCEEEEEEEEECHHHEEEEEECCCCCEEEEEEEEECCCCCCEEEEEEEEHHHEEEEECCCCCCCCCCCCCHHHHHHHHHHHHHHHHHHHHHHHHHHCCEEEEECCCCXXXXXXCHHHHHHHHHHHHCCCCCCCCCCCCEEEECCCCCCCCCCHHHHHHHHHHHHHCCCCCCCCCCCCCCCECCCHHHHHHHHHHHHHHHHHHHHHHHHHHCHHHHHCCCCCCCCCCCEEECCCCCCCCHHHHHHHHHHHHHHCCCCCCHHHHHHHHHHCCCHHHHHHHCCCCHHHHHHHCCXX	XXXXXXXCCCCCCCCCCCCCCCCCCCCCCCHHHHHHHHHHHCCCHHHHHHHHHHHHHHHCCCCEEECCCCCHHHHHHHHHHHHHHCCCCCCCCCHHHHHHHHHHHHHHHHCEEEEEEEEEECCCCCEEEEEEEEECCCCEEEEEECCCCCEEEEEEEEECCCCCCEEEEEEEECCCEEEEECCCCCCCCCCCCCCCCHHHHHHHHHHHHHHHHHHHHHHHCCEEEEECCCCXXXXXXCHHHHHHHHHHHHCCCCCCCCCCCCEEEECCCCCCCCCCHHHHHHHHHHHHHCCCCCCCCCCCCCCCCCCCHHHHHHHHHHHHHHHHHHHHHHHHHHCHHHHHCCCCCCCCCCCEEECCCCCCCCHHHHHHHHHHHHHHCCCCCCHHHHHHHHHHCCCHHHHHHHCCCCHHHHHHHCCXX	XXXXXXXCCCCCCCCCCTTCCTTCCCCCCCHHHHHHHHHHHTTCHHHHHHHHHHHHHHHTCCCEEECCCCCHHHHHHHHHHHHHHTCCTTCCCCHHHHHHHHHHHHHHHHCEEEEEEEEEECTTCCEEEEEEEEECCCCEEEEEECTTCCEEEEEEEEECTTCCCEEEEEEEECCCEEEEECCCCCCCCCCCTTCCCHHHHHHHHHHHHHHHHHHHHHHHCCEEEEECTTCXXXXXXCHHHHHHHHHHHHCTTTCCCCCTTCEEEECCCCCCCCCCHHHHHHHHHHHHHTTTCCCCTTTTTCCCCCCCHHHHHHHHHHHHHHHHHHHHHHHHHHTHHHHHTTTCTTCCCCCEEECCCCCCCCHHHHHHHHHHHHHHTTTCCCHHHHHHHHHHTCCHHHHHHHCCCCHHHHHHHCCXX	XXXXXXXCCCCCCCCCCTTCCTTCCCGGGCHHHHHHHHHHHTTCHHHHHHHHHHHHHHHTCCCEEECCCCCHHHHHHHHHHHHHHTCCTTCCCCHHHHHHHHHHHHHHHHCEEEEEEEEEECTTCCEEEEEEEEECGGGEEEEEECTTCCEEEEEEEEECTTCCCEEEEEEEEGGGEEEEECCCCCCCCCCCTTGGGHHHHHHHHHHHHHHHHHHHHHHHCCEEEEECTTCXXXXXXCHHHHHHHHHHHHCTTTCCCCCTTCEEEECCCCCCCCCCHHHHHHHHHHHHHTTTCCCCTTTTTCCCCCCCHHHHHHHHHHHHHHHHHHHHHHHHHHTHHHHHTTTCTTCCCCCEEECCCCCCCCHHHHHHHHHHHHHHTTTCCCHHHHHHHHHHTCCHHHHHHHCCCCHHHHHHHCCXX
train	94	2ZQEA	83	MREVKEVDLRGLTVAEALLEVDQALEEARALGLSTLRLLHGKGTGALRQAIREALRRDKRVESFADAPPGEGGHGVTVVALRP	XXXCCEEECTTCCHHHHHHHHHHHHHHHHHTTCSEEEEECCSTTSHHHHHHHHHHHHCTTEEEEEECCTTTTGGGEEEEEECC	XXXCCEEECCCCCHHHHHHHHHHHHHHHHHCCCCEEEEECCCCCCHHHHHHHHHHHHCCCEEEEEECCCCCCHHHEEEEEECC	XXXCCEEECCCCCHHHHHHHHHHHHHHHHHCCCCEEEEECCCCCCHHHHHHHHHHHHCCCEEEEEECCCCCCCCCEEEEEECC	XXXCCEEECTTCCHHHHHHHHHHHHHHHHHTTCCEEEEECCCTTCHHHHHHHHHHHHCTTEEEEEECCTTTTCCCEEEEEECC	XXXCCEEECTTCCHHHHHHHHHHHHHHHHHTTCCEEEEECCCTTCHHHHHHHHHHHHCTTEEEEEECCTTTTGGGEEEEEECC
train	95	5J8CA	307	MGSSHHHHHHDYDIPTTENLYFQGSKYVDKIHIGNYEIDAWYFSPFPEDYGKQPKLWLCEYCLKYMKYEKSYRFHLGQCQWRQPPGKEIYRKSNISVYEVDGKDHKIYCQNLCLLAKLFLDHKTLYFDVEPFVFYILTEVDRQGAHIVGYFSKEKESPDGNNVASILTLPPYQRRGYGKFLIAFSYELSKLESTVGSPQKPLSDLGKLSYRSYWSWVLLEILRDFRGTLSIKDLSQMTSITQNDIISTLQSLNMVKYWKGQHVICVTPKLVEEHLKSAQYKKPPITVDSVCLKWAPPKHKQVKLSKK	XXXXXXXXXXXXXXXXXXXXXXXCCCCCCEEEETTEEEECCSCCCCCHHHHTSSCEEECTTTCCEESCHHHHHHHHHHCCCCSCSSEEEEEETTEEEEEEETTTSHHHHHHHHHHHHTTCSSCCCSSCCTTEEEEEEEEECSSCEEEEEEEEEESSCTTCCSBSCEEECGGGTTSSHHHHHHHHHHHHHHHTTCCBCBCSCCCHHHHHHHHHHHHHHHHHHHHHCXCCCCHHHHHHHHCBCHHHHHHHHHHTTCEEEETTEEEECCCHHHHHHHHTSTTTSCCSSCCCGGGBCCCCXXXXXXXXXXX	XXXXXXXXXXXXXXXXXXXXXXXCCCCCCEEEECCEEEECCCCCCCCHHHHCCCCEEECCCCCCEECCHHHHHHHHHHCCCCCCCCEEEEEECCEEEEEEECCCCHHHHHHHHHHHHCCCCCCCCCCCCCCEEEEEEEEECCCCEEEEEEEEEECCCCCCCCECCEEECHHHCCCCHHHHHHHHHHHHHHHCCCCECECCCCCHHHHHHHHHHHHHHHHHHHHHCXCCCCHHHHHHHHCECHHHHHHHHHHCCCEEEECCEEEECCCHHHHHHHHCCCCCCCCCCCCCHHHECCCCXXXXXXXXXXX	XXXXXXXXXXXXXXXXXXXXXXXCCCCCCEEEECCEEEECCCCCCCCHHHHCCCCEEECCCCCCEECCHHHHHHHHHHCCCCCCCCEEEEEECCEEEEEEECCCCHHHHHHHHHHHHCCCCCCCCCCCCCCEEEEEEEEECCCCEEEEEEEEEECCCCCCCCCCCEEECCCCCCCCHHHHHHHHHHHHHHHCCCCCCCCCCCCHHHHHHHHHHHHHHHHHHHHHCXCCCCHHHHHHHHCCCHHHHHHHHHHCCCEEEECCEEEECCCHHHHHHHHCCCCCCCCCCCCCCCCCCCCCXXXXXXXXXXX	XXXXXXXXXXXXXXXXXXXXXXXCCCCCCEEEETTEEEECCCCCCCCHHHHTCCCEEECTTTCCEECCHHHHHHHHHHCCCCCCCCEEEEEETTEEEEEEETTTCHHHHHHHHHHHHTTCCCCCCCCCCTTEEEEEEEEECCCCEEEEEEEEEECCCTTCCCCCCEEECCCCTTCCHHHHHHHHHHHHHHHTTCCCCCCCCCCHHHHHHHHHHHHHHHHHHHHHCXCCCCHHHHHHHHCCCHHHHHHHHHHTTCEEEETTEEEECCCHHHHHHHHTCTTTCCCCCCCCCCCCCCCCXXXXXXXXXXX	XXXXXXXXXXXXXXXXXXXXXXXCCCCCCEEEETTEEEECCCCCCCCHHHHTCCCEEECTTTCCEECCHHHHHHHHHHCCCCCCCCEEEEEETTEEEEEEETTTCHHHHHHHHHHHHTTCCCCCCCCCCTTEEEEEEEEECCCCEEEEEEEEEECCCTTCCCCCCEEECGGGTTCCHHHHHHHHHHHHHHHTTCCCCCCCCCCHHHHHHHHHHHHHHHHHHHHHCXCCCCHHHHHHHHCCCHHHHHHHHHHTTCEEEETTEEEECCCHHHHHHHHTCTTTCCCCCCCCGGGCCCCCXXXXXXXXXXX
train	96	5V3SB	154	MTAKDIATEESKIRAYAQWMEITIFVVNSNFKVEGAYLRWGKFHVPGDKDKEISPSQINGTIIKDEDSYTIASCGRENASSGTEGGFSLYDGDKLVFEYYWDCPWSGSNSDELTVKDKENYTVIKKGGGSPSGAMGNIFITVVKKSLEHHHHHH	XXXXXXXXCCHHHHHHTSEEEEEEEEESSCEEEEEEEEEESEEEETTEEEEEECHHHHTTCEECTTCEEEEEEECCTTTCSSEEEEEEEEETTEEEEEEEEEEEETTEEEEEEEESCTTTEEEEEESCSSCSSCCEEEEEEEEESSCCXXXXXX	XXXXXXXXCCHHHHHHCCEEEEEEEEECCCEEEEEEEEEECEEEECCEEEEEECHHHHCCCEECCCCEEEEEEECCCCCCCCEEEEEEEEECCEEEEEEEEEEEECCEEEEEEEECCCCCEEEEEECCCCCCCCCEEEEEEEEECCCCXXXXXX	XXXXXXXXCCHHHHHHCCEEEEEEEEECCCEEEEEEEEEECEEEECCEEEEEECHHHHCCCEECCCCEEEEEEECCCCCCCCEEEEEEEEECCEEEEEEEEEEEECCEEEEEEEECCCCCEEEEEECCCCCCCCCEEEEEEEEECCCCXXXXXX	XXXXXXXXCCHHHHHHTCEEEEEEEEECCCEEEEEEEEEECEEEETTEEEEEECHHHHTTCEECTTCEEEEEEECCTTTCCCEEEEEEEEETTEEEEEEEEEEEETTEEEEEEEECCTTTEEEEEECCCCCCCCCEEEEEEEEECCCCXXXXXX	XXXXXXXXCCHHHHHHTCEEEEEEEEECCCEEEEEEEEEECEEEETTEEEEEECHHHHTTCEECTTCEEEEEEECCTTTCCCEEEEEEEEETTEEEEEEEEEEEETTEEEEEEEECCTTTEEEEEECCCCCCCCCEEEEEEEEECCCCXXXXXX
train	97	5C33A	198	SNANHVSSMRPNIFLGVSEGSAQYKKWYYELMVDHTEPFVTAEATHLRVGWASTEGYSPYPGGGEEWGGNGVGDDLFSYGFDGLHLWSGCIARTVSSPNQHLLRTDDVISCCLDLSAPSISFRINGQPVQGMFENFNIDGLFFPVVSFSAGIKVRFLLGGRHGEFKFLPPPGYAACYEAVLPKEKLKVEHSREYKQER	XXXXXCEEEEESCCBCCCSSCCSCCEEEEEEEEEECCXXXXXXCCCEEEEEEEGGGCEEEGGGEEECCCCCTTSSTTEEEECSSEEEETTEEEECBCTTCCSCCTTCEEEEEEETTTTEEEEEETTEECBCCBCSCCCCSCEEEEEEECTTCEEEEECSSTTSCCSSCCCTTCEEGGGGCCXXXXCEEEEEEECCXXX	XXXXXCEEEEECCCECCCCCCCCCCEEEEEEEEEECCXXXXXXCCCEEEEEEEHHHCEEEHHHEEECCCCCCCCCCCEEEECCCEEEECCEEEECECCCCCCCCCCCEEEEEEECCCCEEEEEECCEECECCECCCCCCCCEEEEEEECCCCEEEEECCCCCCCCCCCCCCCCEEHHHHCCXXXXCEEEEEEECCXXX	XXXXXCEEEEECCCCCCCCCCCCCCEEEEEEEEEECCXXXXXXCCCEEEEEEECCCCEEECCCEEECCCCCCCCCCCEEEECCCEEEECCEEEECCCCCCCCCCCCCEEEEEEECCCCEEEEEECCEECCCCCCCCCCCCCEEEEEEECCCCEEEEECCCCCCCCCCCCCCCCEECCCCCCXXXXCEEEEEEECCXXX	XXXXXCEEEEECCCCCCCCCCCCCCEEEEEEEEEECCXXXXXXCCCEEEEEEECCCCEEECCCEEECCCCCTTCCTTEEEECCCEEEETTEEEECCCTTCCCCCTTCEEEEEEETTTTEEEEEETTEECCCCCCCCCCCCCEEEEEEECTTCEEEEECCCTTCCCCCCCCTTCEECCCCCCXXXXCEEEEEEECCXXX	XXXXXCEEEEECCCCCCCCCCCCCCEEEEEEEEEECCXXXXXXCCCEEEEEEEGGGCEEEGGGEEECCCCCTTCCTTEEEECCCEEEETTEEEECCCTTCCCCCTTCEEEEEEETTTTEEEEEETTEECCCCCCCCCCCCCEEEEEEECTTCEEEEECCCTTCCCCCCCCTTCEEGGGGCCXXXXCEEEEEEECCXXX
train	98	2ZDJC	69	MKMRKLVKDFGDDYTLIQDSQEVKAILEYIGSEEEPHALFVKVGDGDYEEVWGIDSFVPYNFLEAYRLK	CCCEEEGGGCCTTSEEECCHHHHHHHHHHTTCCCCCSEEEEEEETTEEEEEEEESSCCCCTTCEEEECC	CCCEEEHHHCCCCCEEECCHHHHHHHHHHCCCCCCCCEEEEEEECCEEEEEEEECCCCCCCCCEEEECC	CCCEEECCCCCCCCEEECCHHHHHHHHHHCCCCCCCCEEEEEEECCEEEEEEEECCCCCCCCCEEEECC	CCCEEECCCCCTTCEEECCHHHHHHHHHHTTCCCCCCEEEEEEETTEEEEEEEECCCCCCTTCEEEECC	CCCEEEGGGCCTTCEEECCHHHHHHHHHHTTCCCCCCEEEEEEETTEEEEEEEECCCCCCTTCEEEECC
train	99	3LLXA	376	GMKSAPDWIAHPDTPYLLIDEAKLKSNINYLKQRVESLGSHLRPHLKTLRTLEAAGYLLDSKSAPATVSTLAEAEAYAKAGYTDLLYAVGIAPAKLKRVAALRQQGINLHILLDNITQAQAVVDYAAEFGQDFSVFIEIDSDDHRGGIKPSDSKLLTIAKTLGEHFTGLMTHAGGSYACNTEQGLKNFAKQECDAVRIARNNLETAGIHCAITSVGSTPTAHFGEDFSDISEVRAGVYTTFDLVMKNIGVCDFSHIAMSVVTTVIGHNKEKNWLLTDSGWMALSRDSGTAGQNRDFGYGQVCKIDGSVLDGLCVNSTSQEHGVIELSDAYQLEDFPVGHQLRIMPNHACATAAMHPVYHVLMSDGSHNTWQRITGW	XXXCCCGGGGSSCSSEEEEEHHHHHHHHHHHHHHHHHTTCCBCCBCTTTCBHHHHHHHCSSTTSCEEESSHHHHHHHHHTTCCEEEEEEECCGGGHHHHHHHHHTTCEEEEEECSHHHHHHHHHHHHHHTCCCEEEEEBCSSSSSSCBCTTCTHHHHHHHHHGGGEEEEECCCGGGGGCCSHHHHHHHHHHHHHHHHHHHHHHHHTTCCCCEEEECCHHHHHHCSCCTTCSEECCCGGGTCCHHHHHHTSCCGGGCCEEEEEEEEEEETTTTEEEESCCHHHHCSCCGGGGSSSCCBTCEEECTTSCEEEEEEBCEECSSCEEEECCTTCCGGGSCTTCEEEEECSCHHHHHTTCSEEEEECTTSCEEEEEBCCCC	XXXCCCHHHHCCCCCEEEEEHHHHHHHHHHHHHHHHHCCCCECCECCCCCEHHHHHHHCCCCCCCEEECCHHHHHHHHHCCCCEEEEEEECCHHHHHHHHHHHHCCCEEEEEECCHHHHHHHHHHHHHHCCCCEEEEEECCCCCCCCECCCCCHHHHHHHHHHHHEEEEECCCHHHHHCCCHHHHHHHHHHHHHHHHHHHHHHHHCCCCCCEEEECCHHHHHHCCCCCCCCEECCCHHHCCCHHHHHHCCCCHHHCCEEEEEEEEEEECCCCEEEECCCHHHHCCCCHHHHCCCCCECCEEECCCCCEEEEEEECEECCCCEEEECCCCCCHHHCCCCCEEEEECCCHHHHHCCCCEEEEECCCCCEEEEEECCCC	XXXCCCCCCCCCCCCEEEEEHHHHHHHHHHHHHHHHHCCCCCCCCCCCCCCHHHHHHHCCCCCCCEEECCHHHHHHHHHCCCCEEEEEEECCCCCHHHHHHHHHCCCEEEEEECCHHHHHHHHHHHHHHCCCCEEEEECCCCCCCCCCCCCCCHHHHHHHHHCCCEEEEECCCCCCCCCCCHHHHHHHHHHHHHHHHHHHHHHHHCCCCCCEEEECCHHHHHHCCCCCCCCEECCCCCCCCCHHHHHHCCCCCCCCCEEEEEEEEEEECCCCEEEECCCHHHHCCCCCCCCCCCCCCCCEEECCCCCEEEEEECCEECCCCEEEECCCCCCCCCCCCCCEEEEECCCHHHHHCCCCEEEEECCCCCEEEEECCCCC	XXXCCCCCCCCCCCCEEEEEHHHHHHHHHHHHHHHHHTTCCCCCCCTTTCCHHHHHHHCCCTTCCEEECCHHHHHHHHHTTCCEEEEEEECCCCCHHHHHHHHHTTCEEEEEECCHHHHHHHHHHHHHHTCCCEEEEECCCCCCCCCCCTTCTHHHHHHHHHCCCEEEEECCCCCCCCCCCHHHHHHHHHHHHHHHHHHHHHHHHTTCCCCEEEECCHHHHHHCCCCTTCCEECCCCCCTCCHHHHHHTCCCCCCCCEEEEEEEEEEETTTTEEEECCCHHHHCCCCCCCCCCCCCCTCEEECTTCCEEEEEECCEECCCCEEEECCTTCCCCCCCTTCEEEEECCCHHHHHTTCCEEEEECTTCCEEEEECCCCC	XXXCCCGGGGCCCCCEEEEEHHHHHHHHHHHHHHHHHTTCCCCCCCTTTCCHHHHHHHCCCTTCCEEECCHHHHHHHHHTTCCEEEEEEECCGGGHHHHHHHHHTTCEEEEEECCHHHHHHHHHHHHHHTCCCEEEEECCCCCCCCCCCTTCTHHHHHHHHHGGGEEEEECCCGGGGGCCCHHHHHHHHHHHHHHHHHHHHHHHHTTCCCCEEEECCHHHHHHCCCCTTCCEECCCGGGTCCHHHHHHTCCCGGGCCEEEEEEEEEEETTTTEEEECCCHHHHCCCCGGGGCCCCCCTCEEECTTCCEEEEEECCEECCCCEEEECCTTCCGGGCCTTCEEEEECCCHHHHHTTCCEEEEECTTCCEEEEECCCCC
train	100	5VJCA	271	DIDTSPLLCANSAKNQRLLDEQKMKVLKWTFVTPREEFTELLRDQMMTANVNKALIANMFHDDFRYHLKVIEQLSEDLAGNSKALVCNLDLILKWLTLRFYDTNPSVLIKGLEYLVQVFQVLIDEEYILAENEGSSFVPHLLLKIGDPKDAVRNGVRRVLRQVILVFPFVKVFGYVMEGLKSKNARQRTECLDELTFLIESYGMNICPQSAVREIARQISDRDNSVRNAALNCIVQVFFLSGEKTYKMIGHLNEKDLSMLDERIKRAKKTK	XXXXCCSSCCCSHHHHHHHHHHTTSSCCSCCSSCCHHHHHHHHHHHHHTTCCHHHHHHHTCSSHHHHHHHHHHHHHHTTTCHHHHHHTHHHHHHHHHHHTSSCCHHHHHHHHHHHHHHHHHHHHTTCCCCHHHHHHHHHHHHTTTTCSSHHHHHHHHHHHHHHHHHSCHHHHHHHHHHGGGCSCHHHHHHHHHHHHHHHHHHCGGGCCHHHHHHHHHGGGCSSHHHHHHHHHHHHHHHHHHGGGHHHHSCCCCHHHHHHHHHHHCCXXXXX	XXXXCCCCCCCCHHHHHHHHHHCCCCCCCCCCCCCHHHHHHHHHHHHHCCCCHHHHHHHCCCCHHHHHHHHHHHHHHCCCCHHHHHHCHHHHHHHHHHHCCCCCHHHHHHHHHHHHHHHHHHHHCCCCCCHHHHHHHHHHHHCCCCCCCHHHHHHHHHHHHHHHHHCCHHHHHHHHHHHHHCCCHHHHHHHHHHHHHHHHHHCHHHCCHHHHHHHHHHHHCCCHHHHHHHHHHHHHHHHHHHHHHHHHCCCCCHHHHHHHHHHHCCXXXXX	XXXXCCCCCCCCHHHHHHHHHHCCCCCCCCCCCCCHHHHHHHHHHHHHCCCCHHHHHHHCCCCHHHHHHHHHHHHHHCCCCHHHHHHCHHHHHHHHHHHCCCCCHHHHHHHHHHHHHHHHHHHHCCCCCCHHHHHHHHHHHHCCCCCCCHHHHHHHHHHHHHHHHHCCHHHHHHHHHHCCCCCCHHHHHHHHHHHHHHHHHHCCCCCCHHHHHHHHHCCCCCCHHHHHHHHHHHHHHHHHHCCCHHHHCCCCCHHHHHHHHHHHCCXXXXX	XXXXCCCCCCCCHHHHHHHHHHTTCCCCCCCCCCCHHHHHHHHHHHHHTTCCHHHHHHHTCCCHHHHHHHHHHHHHHTTTCHHHHHHTHHHHHHHHHHHTCCCCHHHHHHHHHHHHHHHHHHHHTTCCCCHHHHHHHHHHHHTTTTCCCHHHHHHHHHHHHHHHHHCCHHHHHHHHHHCCCCCCHHHHHHHHHHHHHHHHHHCCCCCCHHHHHHHHHCCCCCCHHHHHHHHHHHHHHHHHHCCCHHHHCCCCCHHHHHHHHHHHCCXXXXX	XXXXCCCCCCCCHHHHHHHHHHTTCCCCCCCCCCCHHHHHHHHHHHHHTTCCHHHHHHHTCCCHHHHHHHHHHHHHHTTTCHHHHHHTHHHHHHHHHHHTCCCCHHHHHHHHHHHHHHHHHHHHTTCCCCHHHHHHHHHHHHTTTTCCCHHHHHHHHHHHHHHHHHCCHHHHHHHHHHGGGCCCHHHHHHHHHHHHHHHHHHCGGGCCHHHHHHHHHGGGCCCHHHHHHHHHHHHHHHHHHGGGHHHHCCCCCHHHHHHHHHHHCCXXXXX
train	101	5MZWB	248	PHMSATLDITPAETVVSLLARQIDDGGVVATGVASPLAILAIAVARATHAPDLTYLACVGSLDPEIPTLLPSSEDLGYLDGRSAEITIPDLFDHARRGRVDTVFFGAAEVDAEGRTNMTASGSLDKPRTKFPGVAGAATLRQWVRRPVLLVPRQSRRNLVPEVQVATTRDPRRPVTLISDLGVFELGASGARLLARHPWASAAHIAERTGFAFQVSEALSVTSLPDARTVAAIRAIDPHGYRDALVGA	XXXXXXXCCCHHHHHHHHHHTTSCTTCEEEECSSCHHHHHHHHHHHHTTCTTCEEEETTTEESCCCSSCCSSTTCGGGGTTCSEECCHHHHHHHHHTTCCCBCEECCSEEETTSCEECSEEECSSSEEEECSCCTTHHHHHHHSSSCEEEESSCCTTTEESSCSSCSBCCTTSCEEEEESSEEEEESTTCEEEEEECTTCCHHHHHHTCSSCEEEEEEEEECCCCCHHHHHHHHHHCTTCHHHHHSCC	XXXXXXXCCCHHHHHHHHHHCCCCCCCEEEECCCCHHHHHHHHHHHHCCCCCCEEEECCCEECCCCCCCCCCCCCHHHHCCCCEECCHHHHHHHHHCCCCCECEECCCEEECCCCEECCEEECCCCEEEECCCCCCHHHHHHHCCCCEEEECCCCCCCEECCCCCCCECCCCCCEEEEECCEEEEECCCCEEEEEECCCCCHHHHHHCCCCCEEEEEEEEECCCCCHHHHHHHHHHCCCCHHHHHCCC	XXXXXXXCCCHHHHHHHHHHCCCCCCCEEEECCCCHHHHHHHHHHHHCCCCCCEEEECCCEECCCCCCCCCCCCCCCCCCCCCEECCHHHHHHHHHCCCCCCCEECCCEEECCCCEECCEEECCCCEEEECCCCCCHHHHHHHCCCCEEEECCCCCCCEECCCCCCCCCCCCCCEEEEECCEEEEECCCCEEEEEECCCCCHHHHHHCCCCCEEEEEEEEECCCCCHHHHHHHHHHCCCCHHHHHCCC	XXXXXXXCCCHHHHHHHHHHTTCCTTCEEEECCCCHHHHHHHHHHHHTTCTTCEEEETTTEECCCCCCCCCCTTCCCCCTTCCEECCHHHHHHHHHTTCCCCCEECCCEEETTCCEECCEEECCCCEEEECCCCTTHHHHHHHCCCCEEEECCCCTTTEECCCCCCCCCCTTCCEEEEECCEEEEECTTCEEEEEECTTCCHHHHHHTCCCCEEEEEEEEECCCCCHHHHHHHHHHCTTCHHHHHCCC	XXXXXXXCCCHHHHHHHHHHTTCCTTCEEEECCCCHHHHHHHHHHHHTTCTTCEEEETTTEECCCCCCCCCCTTCGGGGTTCCEECCHHHHHHHHHTTCCCCCEECCCEEETTCCEECCEEECCCCEEEECCCCTTHHHHHHHCCCCEEEECCCCTTTEECCCCCCCCCCTTCCEEEEECCEEEEECTTCEEEEEECTTCCHHHHHHTCCCCEEEEEEEEECCCCCHHHHHHHHHHCTTCHHHHHCCC
train	102	4Q56A	101	ERVQSGKIDCGNDVSWAKVPSDDPGRDNTRELAKNITFASPYCRPPVVLLSITQLDVEQSQNLRVIARLYSVSPTGFKASCYTWHNTKVYSMSISWISIEN	CCEEEEEEECCCGGGCEECCCSSTTCCSCEEEEEEEECSSCCSSCCEEEEEEEEEEECTTSCCCCEEEEEEECSSEEEEEEEECTTCCEEEEEEEEEEECC	CCEEEEEEECCCHHHCEECCCCCCCCCCCEEEEEEEECCCCCCCCCEEEEEEEEEEECCCCCCCCEEEEEEECCCEEEEEEEECCCCCEEEEEEEEEEECC	CCEEEEEEECCCCCCCEECCCCCCCCCCCEEEEEEEECCCCCCCCCEEEEEEEEEEECCCCCCCCEEEEEEECCCEEEEEEEECCCCCEEEEEEEEEEECC	CCEEEEEEECCCCCCCEECCCCCTTCCCCEEEEEEEECCCCCCCCCEEEEEEEEEEECTTCCCCCEEEEEEECCCEEEEEEEECTTCCEEEEEEEEEEECC	CCEEEEEEECCCGGGCEECCCCCTTCCCCEEEEEEEECCCCCCCCCEEEEEEEEEEECTTCCCCCEEEEEEECCCEEEEEEEECTTCCEEEEEEEEEEECC
train	103	3T7LA	90	SMEGLVLGQKQPTWVPDSEAPNCMNCQVKFTFTKRRHHCRACGKVFCGVCCNRKCKLQYLEKEARVCVVCYETISKAQAFERMMSPTGSN	XXXXCCTTTSCCCCCCGGGCCBCTTTCCBCCSSSCCEECTTTCCEECGGGSCEEEEETTTTEEEEECHHHHHHHHHHCXXXXXXXXXXXX	XXXXCCCCCCCCCCCCHHHCCECCCCCCECCCCCCCEECCCCCCEECHHHCCEEEEECCCCEEEEECHHHHHHHHHHCXXXXXXXXXXXX	XXXXCCCCCCCCCCCCCCCCCCCCCCCCCCCCCCCCEECCCCCCEECCCCCCEEEEECCCCEEEEECHHHHHHHHHHCXXXXXXXXXXXX	XXXXCCTTTCCCCCCCCCCCCCCTTTCCCCCCCCCCEECTTTCCEECCCCCCEEEEETTTTEEEEECHHHHHHHHHHCXXXXXXXXXXXX	XXXXCCTTTCCCCCCCGGGCCCCTTTCCCCCCCCCCEECTTTCCEECGGGCCEEEEETTTTEEEEECHHHHHHHHHHCXXXXXXXXXXXX
train	104	4GXBB	41	GASAGSSKRLRKKDDGKCPLNPHSHLGTYGVFTNAAYDPTP	XXXXXXXXXXXXXXXXXXXXXXXXXXCCSEEEECTTCCCCC	XXXXXXXXXXXXXXXXXXXXXXXXXXCCCEEEECCCCCCCC	XXXXXXXXXXXXXXXXXXXXXXXXXXCCCEEEECCCCCCCC	XXXXXXXXXXXXXXXXXXXXXXXXXXCCCEEEECTTCCCCC	XXXXXXXXXXXXXXXXXXXXXXXXXXCCCEEEECTTCCCCC
train	105	3DSOA	74	VDMSNVVKTYDLQDGSKVHVFKDGKMGMENKFGKSMNMPEGKVMETRDGTKIIMKGNEIFRLDEALRKGHSEGG	CCGGGEEEEEEBTTSCEEEEETTSCEEEECTTSCEECCCTTCCEEBTTSCEEEEETTEEEECCTTCXXXXXXXX	CCHHHEEEEEEECCCCEEEEECCCCEEEECCCCCEECCCCCCCEEECCCCEEEEECCEEEECCCCCXXXXXXXX	CCCCCEEEEEECCCCCEEEEECCCCEEEECCCCCEECCCCCCCEECCCCCEEEEECCEEEECCCCCXXXXXXXX	CCCCCEEEEEECTTCCEEEEETTCCEEEECTTCCEECCCTTCCEECTTCCEEEEETTEEEECCTTCXXXXXXXX	CCGGGEEEEEECTTCCEEEEETTCCEEEECTTCCEECCCTTCCEECTTCCEEEEETTEEEECCTTCXXXXXXXX
train	106	1B5LA	172	CYLSRKLMLDARENLKLLDRMNRLSPHSCLQDRKDFGLPQEMVEGDQLQKDQAFPVLYEMLQQSFNLFYTEHSSAAWDTTLLEQLCTGLQQQLDHLDTCRGQVMGEEDSELGNMDPIVTVKKYFQGIYDYLQEKGYSDCAWEIVRVEMMRALTVSTTLQKRLTKMGGDLNSP	CTTHHHHHHHHHHHHHHHHHHHHTCSCCCCCCCCCCCCCTHHHHHTCSCHHHHHHHHHHHHHHHHHHHHHHHTTSCTTCHHHHHHHHHHHHHHHHHHHHCCXXXXXXXXXXXXCHHHHHHHHHHHHHHHHHHHTTTCHHHHHHHHHHHHHHHHHHHHHHHHHHCXXXXXXXX	CCCHHHHHHHHHHHHHHHHHHHHCCCCCCCCCCCCCCCCCHHHHHCCCCHHHHHHHHHHHHHHHHHHHHHHHCCCCCCCHHHHHHHHHHHHHHHHHHHHCCXXXXXXXXXXXXCHHHHHHHHHHHHHHHHHHHCCCCHHHHHHHHHHHHHHHHHHHHHHHHHHCXXXXXXXX	CCCHHHHHHHHHHHHHHHHHHHHCCCCCCCCCCCCCCCCCHHHHHCCCCHHHHHHHHHHHHHHHHHHHHHHHCCCCCCCHHHHHHHHHHHHHHHHHHHHCCXXXXXXXXXXXXCHHHHHHHHHHHHHHHHHHHCCCCHHHHHHHHHHHHHHHHHHHHHHHHHHCXXXXXXXX	CTTHHHHHHHHHHHHHHHHHHHHTCCCCCCCCCCCCCCCTHHHHHTCCCHHHHHHHHHHHHHHHHHHHHHHHTTCCTTCHHHHHHHHHHHHHHHHHHHHCCXXXXXXXXXXXXCHHHHHHHHHHHHHHHHHHHTTTCHHHHHHHHHHHHHHHHHHHHHHHHHHCXXXXXXXX	CTTHHHHHHHHHHHHHHHHHHHHTCCCCCCCCCCCCCCCTHHHHHTCCCHHHHHHHHHHHHHHHHHHHHHHHTTCCTTCHHHHHHHHHHHHHHHHHHHHCCXXXXXXXXXXXXCHHHHHHHHHHHHHHHHHHHTTTCHHHHHHHHHHHHHHHHHHHHHHHHHHCXXXXXXXX
train	107	3OXHA	282	MGSSHHHHHHSSGLVPRGSHMMPKRSEYRQGTPNWVDLQTTDQSAAKKFYTSLFGWGYDDNPVPGGGGVYSMATLNGEAVAAIAPMPPGAPEGMPPIWNTYIAVDDVDAVVDKVVPGGGQVMMPAFDIGDAGRMSFITDPTGAAVGLWQANRHIGATLVNETGTLIWNELLTDKPDLALAFYEAVVGLTHSSMEIAAGQNYRVLKAGDAEVGGCMEPPMPGVPNHWHVYFAVDDADATAAKAAAAGGQVIAEPADIPSVGRFAVLSDPQGAIFSVLKAAPQQ	XXXXXXXCTTCXXXXXXCTTSCCBCSCCCTTSEEEEEEEESCHHHHHHHHHHHHCCEEEEECXXXXXCCEEEEEETTEEEEEEEECCSCCXXXCCCEEEEEEECSCHHHHHTTTTTTTCEEEEEEEEETTTEEEEEEECTTCCEEEEEEESSCCSCSBCSSTTSEEEEEEECSCHHHHHHHHHHHHCCEEEECXXXXXXXCEEEEETTEEEEEEECCSSTTCCSEEEEEEECSCHHHHHHHHHHTTCEEEEEEEEETTTEEEEEEECTTSCEEEEEEECXXX	XXXXXXXCCCCXXXXXXCCCCCCECCCCCCCCEEEEEEEECCHHHHHHHHHHHHCCEEEEECXXXXXCCEEEEEECCEEEEEEEECCCCCXXXCCCEEEEEEECCCHHHHHCCCCCCCCEEEEEEEEECCCEEEEEEECCCCCEEEEEEECCCCCCCECCCCCCEEEEEEECCCHHHHHHHHHHHHCCEEEECXXXXXXXCEEEEECCEEEEEEECCCCCCCCCEEEEEEECCCHHHHHHHHHHCCCEEEEEEEEECCCEEEEEEECCCCCEEEEEEECXXX	XXXXXXXCCCCXXXXXXCCCCCCCCCCCCCCCEEEEEEEECCHHHHHHHHHHHHCCEEEEECXXXXXCCEEEEEECCEEEEEEEECCCCCXXXCCCEEEEEEECCCHHHHHCCCCCCCCEEEEEEEEECCCEEEEEEECCCCCEEEEEEECCCCCCCCCCCCCCEEEEEEECCCHHHHHHHHHHHHCCEEEECXXXXXXXCEEEEECCEEEEEEECCCCCCCCCEEEEEEECCCHHHHHHHHHHCCCEEEEEEEEECCCEEEEEEECCCCCEEEEEEECXXX	XXXXXXXCTTCXXXXXXCTTCCCCCCCCCTTCEEEEEEEECCHHHHHHHHHHHHCCEEEEECXXXXXCCEEEEEETTEEEEEEEECCCCCXXXCCCEEEEEEECCCHHHHHTTTTTTTCEEEEEEEEETTTEEEEEEECTTCCEEEEEEECCCCCCCCCCCTTCEEEEEEECCCHHHHHHHHHHHHCCEEEECXXXXXXXCEEEEETTEEEEEEECCCCTTCCCEEEEEEECCCHHHHHHHHHHTTCEEEEEEEEETTTEEEEEEECTTCCEEEEEEECXXX	XXXXXXXCTTCXXXXXXCTTCCCCCCCCCTTCEEEEEEEECCHHHHHHHHHHHHCCEEEEECXXXXXCCEEEEEETTEEEEEEEECCCCCXXXCCCEEEEEEECCCHHHHHTTTTTTTCEEEEEEEEETTTEEEEEEECTTCCEEEEEEECCCCCCCCCCCTTCEEEEEEECCCHHHHHHHHHHHHCCEEEECXXXXXXXCEEEEETTEEEEEEECCCCTTCCCEEEEEEECCCHHHHHHHHHHTTCEEEEEEEEETTTEEEEEEECTTCCEEEEEEECXXX
train	108	3KZPA	235	MGLMKFQLFIQPKLDVLQGNIVEYEILLRDDSAVPRFPLSELEAVLADEELYLAFSEWFSEAFLDVLKKYPNDRFAINIAPQQLFYIETLHWLDKLKSESHRITVEMTEDIFDVPGHKRHLNANDKNAFILNKIKVIHGLGYHIAIDDVSCGLNSLERVMSYLPYIIEIKFSLIHFKNIPLEDLLLFIKAWANFAQKNKLDFVVEGIETKETMTLLESHGVSIFQGYLVNKPFPV	XXXXCCEEEEEEEEBTTTCCEEEEEEEEECSCSSCCCCHHHHHHHHTCHHHHHHHHHHHHHHHHHHHHHSTTSCEEEEECGGGGGSHHHHHHHHHTGGGGGGEEEEECCCCCCCCGGGTTSCHHHHHHHHHHHHHHHHHTTCEEEECSTTSTTCCHHHHHHHGGGCSEEEEEGGGGTTSCHHHHHHHHHHHHHHHHHTTCEEEEEEECSTHHHHHHHHTTCCSCEEEECCCCEEC	XXXXCCEEEEEEEEECCCCCEEEEEEEEECCCCCCCCCHHHHHHHHCCHHHHHHHHHHHHHHHHHHHHHCCCCCEEEEECHHHHHCHHHHHHHHHCHHHHHHEEEEECCCCCCCCHHHCCCCHHHHHHHHHHHHHHHHHCCCEEEECCCCCCCCCHHHHHHHHHHCCEEEEEHHHHCCCCHHHHHHHHHHHHHHHHHCCCEEEEEEECCCHHHHHHHHCCCCCCEEEECCCCEEC	XXXXCCEEEEEEEECCCCCCEEEEEEEEECCCCCCCCCHHHHHHHHCCHHHHHHHHHHHHHHHHHHHHHCCCCCEEEEECCCCCCCHHHHHHHHHCCCCCCCEEEEECCCCCCCCCCCCCCCHHHHHHHHHHHHHHHHHCCCEEEECCCCCCCCCHHHHHHHCCCCCEEEEECCCCCCCCHHHHHHHHHHHHHHHHHCCCEEEEEEECCCHHHHHHHHCCCCCCEEEECCCCEEC	XXXXCCEEEEEEEECTTTCCEEEEEEEEECCCCCCCCCHHHHHHHHTCHHHHHHHHHHHHHHHHHHHHHCTTCCEEEEECCCCCCCHHHHHHHHHTCCCCCCEEEEECCCCCCCCCCCTTCCHHHHHHHHHHHHHHHHHTTCEEEECCTTCTTCCHHHHHHHCCCCCEEEEECCCCTTCCHHHHHHHHHHHHHHHHHTTCEEEEEEECCTHHHHHHHHTTCCCCEEEECCCCEEC	XXXXCCEEEEEEEECTTTCCEEEEEEEEECCCCCCCCCHHHHHHHHTCHHHHHHHHHHHHHHHHHHHHHCTTCCEEEEECGGGGGCHHHHHHHHHTGGGGGGEEEEECCCCCCCCGGGTTCCHHHHHHHHHHHHHHHHHTTCEEEECCTTCTTCCHHHHHHHGGGCCEEEEEGGGGTTCCHHHHHHHHHHHHHHHHHTTCEEEEEEECCTHHHHHHHHTTCCCCEEEECCCCEEC
train	109	2QYCB	103	GMTMFLHVVMMEFDDGIDAGFFRTVDEYVARMKRECDGLLLYHFGENVAARSQGYTHATSSAFVDAAAHDAYQVCPAHVAMKAFMGPRIKRVVVYDGEVPAIG	CCEEEEEEEEEEECTTCCTTHHHHHHHHHHHHHHHCCCEEEEEEEECCCTTCTTCCEEEEEEESSHHHHHHHHTCHHHHHHHHHHGGGEEEEEEEEEEEECCX	CCEEEEEEEEEEECCCCCCCHHHHHHHHHHHHHHHCCCEEEEEEEECCCCCCCCCCEEEEEEECCHHHHHHHHCCHHHHHHHHHHHHHEEEEEEEEEEEECCX	CCEEEEEEEEEEECCCCCCCHHHHHHHHHHHHHHHCCCEEEEEEEECCCCCCCCCCEEEEEEECCHHHHHHHHCCHHHHHHHHHHCCCEEEEEEEEEEEECCX	CCEEEEEEEEEEECTTCCTTHHHHHHHHHHHHHHHCCCEEEEEEEECCCTTCTTCCEEEEEEECCHHHHHHHHTCHHHHHHHHHHCCCEEEEEEEEEEEECCX	CCEEEEEEEEEEECTTCCTTHHHHHHHHHHHHHHHCCCEEEEEEEECCCTTCTTCCEEEEEEECCHHHHHHHHTCHHHHHHHHHHGGGEEEEEEEEEEEECCX
train	110	4ONMA	153	GPLGSPEFMAVSTGVKVPRNFRLLEELEEGQKGVGDGTVSWGLEDDEDMTLTRWTGMIIGPPRTNYENRIYSLKVECGPKYPEAPPSVRFVTKINMNGINNSSGMVDARSIPVLAKWQNSYSIKVVLQELRRLMMSKENMKLPQPPEGQTYNN	XXXXXXXXXXXXXCCCCCHHHHHHHHHHHHHHCCTTSSEEEEESSTTCTTCCEEEEEEECCTTSTTTTCEEEEEEECCTTTTTSCCEEEESBCCCCTTBCTTTCBBCGGGSHHHHTCCTTCCHHHHHHHHHHHHTSTTTTTCCCCCTTCBCCC	XXXXXXXXXXXXXCCCCCHHHHHHHHHHHHHHCCCCCCEEEEECCCCCCCCCEEEEEEECCCCCCCCCCEEEEEEECCCCCCCCCCEEEECECCCCCCECCCCCEECHHHCHHHHCCCCCCCHHHHHHHHHHHHCCCCCCCCCCCCCCCECCC	XXXXXXXXXXXXXCCCCCHHHHHHHHHHHHHHCCCCCCEEEEECCCCCCCCCEEEEEEECCCCCCCCCCEEEEEEECCCCCCCCCCEEEECCCCCCCCCCCCCCCCCCCCCHHHHCCCCCCCHHHHHHHHHHHHCCCCCCCCCCCCCCCCCCC	XXXXXXXXXXXXXCCCCCHHHHHHHHHHHHHHCCTTCCEEEEECCTTCTTCCEEEEEEECCTTCTTTTCEEEEEEECCTTTTTCCCEEEECCCCCCTTCCTTTCCCCCCCCHHHHTCCTTCCHHHHHHHHHHHHTCTTTTTCCCCCTTCCCCC	XXXXXXXXXXXXXCCCCCHHHHHHHHHHHHHHCCTTCCEEEEECCTTCTTCCEEEEEEECCTTCTTTTCEEEEEEECCTTTTTCCCEEEECCCCCCTTCCTTTCCCCGGGCHHHHTCCTTCCHHHHHHHHHHHHTCTTTTTCCCCCTTCCCCC
train	111	2A35A	215	MHSTPKRVLLAGATGLTGEHLLDRILSEPTLAKVIAPARKALAEHPRLDNPVGPLAELLPQLDGSIDTAFCCLGTTIKEAGSEEAFRAVDFDLPLAVGKRALEMGARHYLVVSALGADAKSSIFYNRVKGELEQALQEQGWPQLTIARPSLLFGPREEFRLAEILAAPIARILPGKYHGIEACDLARALWRLALEEGKGVRFVESDELRKLGKGS	XXXCCCEEEEECTTSHHHHHHHHHHHHCTTCCEEECCBSSCCCCCTTEECCBSCHHHHGGGCCSCCSEEEECCCCCHHHHSSHHHHHHHHTHHHHHHHHHHHHTTCCEEEEECCTTCCTTCSSHHHHHHHHHHHHHTTSCCSEEEEEECCSEESTTSCEEGGGGTTCCCCXXXXCHHHHHHHHHHHHHHHHHHTCCCSEEEEEEHHHHHHHHHCC	XXXCCCEEEEECCCCHHHHHHHHHHHHCCCCCEEECCECCCCCCCCCEECCECCHHHHHHHCCCCCCEEEECCCCCHHHHCCHHHHHHHHCHHHHHHHHHHHHCCCCEEEEECCCCCCCCCCCHHHHHHHHHHHHHCCCCCCEEEEEECCCEECCCCCEEHHHHCCCCCCXXXXCHHHHHHHHHHHHHHHHHHCCCCCEEEEEEHHHHHHHHHCC	XXXCCCEEEEECCCCHHHHHHHHHHHHCCCCCEEECCCCCCCCCCCCEECCCCCHHHHCCCCCCCCCEEEECCCCCHHHHCCHHHHHHHHCHHHHHHHHHHHHCCCCEEEEECCCCCCCCCCCHHHHHHHHHHHHHCCCCCCEEEEEECCCEECCCCCEECCCCCCCCCCXXXXCHHHHHHHHHHHHHHHHHHCCCCCEEEEEEHHHHHHHHHCC	XXXCCCEEEEECTTCHHHHHHHHHHHHCTTCCEEECCCCCCCCCCTTEECCCCCHHHHCCCCCCCCCEEEECCCCCHHHHCCHHHHHHHHTHHHHHHHHHHHHTTCCEEEEECCTTCCTTCCCHHHHHHHHHHHHHTTCCCCEEEEEECCCEECTTCCEECCCCTTCCCCXXXXCHHHHHHHHHHHHHHHHHHTCCCCEEEEEEHHHHHHHHHCC	XXXCCCEEEEECTTCHHHHHHHHHHHHCTTCCEEECCCCCCCCCCTTEECCCCCHHHHGGGCCCCCCEEEECCCCCHHHHCCHHHHHHHHTHHHHHHHHHHHHTTCCEEEEECCTTCCTTCCCHHHHHHHHHHHHHTTCCCCEEEEEECCCEECTTCCEEGGGGTTCCCCXXXXCHHHHHHHHHHHHHHHHHHTCCCCEEEEEEHHHHHHHHHCC
train	112	5CU7A	426	MGSSHHHHHHSSGLVPRGSHMQTKIQKYAGTAMPYPNRTDSSITFRDGMTPFYINHLGRHGARFPTSRKALDKVEKVLVSAQQENGLTSEGMALLSMIRRLSRLFDGQWGKLSKLGETEQEGIAGRMIRNYPQLFSNSAKIEAIATYVPRSINSMDAFLSCMIRHNPALQVQRSEGKQYNHILRFFDLNKSYVNYKEKGDWLPIYKAFVHKKISPVPIMKKFLLNPEQYLDKEAEEFVMALFSVAAILPDTSIPLNLEDLFTLDEWHRYWQTQNLRQYMSKSSAPVGKMLPVAIAWPLLSEFIRSAQEVISGKSDYQANFRFAHDETVIPFVSLMGIEKTDVQVCRPDSVSVYWKDYEISPMAANVQWLFYRDRDQRIWVKILLNEEAAALPISTACFPYYSWEKTRIFFNQRIEMAKKTLSVFNE	XXXXXXXXXXXXXXXXXXXXXCCHHHHTTGGGSCCCCCCXXXXXXXXXCCCSEEEEEEECCSBCCSCSHHHHHHHHHHHHHHHTTCBCHHHHHHHHHHHHHHHHHTTTTTCBCHHHHHHHHHHHHHHHHHCGGGGCTTCEEEEEECSSHHHHHHHHHHHHHHHHHCTTCEEEEEESGGGHHHHCGGGTCHHHHHHHHHSTHHHHHHHHHHHHCCHHHHHHTTBSSGGGSCHHHHHHHHHHHHHHHHHGGGTTCSCCCGGGSCHHHHHHHHHHHHHHHHHHHSCCGGGTTHHHHTTHHHHHHHHHHHHHHHHTSCCCSEEEEEECHHHHHHHHHHHTCTTTTCCBSCGGGHHHHCCHHHHCCTTCEEEEEEEECTTCCEEEEEEETTEECCCSSCCSBBTEEEHHHHHHHHHHHHHHHHHHHHHCCC	XXXXXXXXXXXXXXXXXXXXXCCHHHHCCHHHCCCCCCCXXXXXXXXXCCCCEEEEEEECCCECCCCCHHHHHHHHHHHHHHHCCCECHHHHHHHHHHHHHHHHHCCCCCCECHHHHHHHHHHHHHHHHHCHHHHCCCCEEEEEECCCHHHHHHHHHHHHHHHHHCCCCEEEEEECHHHHHHHCHHHCCHHHHHHHHHCCHHHHHHHHHHHHCCHHHHHHCCECCHHHCCHHHHHHHHHHHHHHHHHHHHCCCCCCCHHHCCHHHHHHHHHHHHHHHHHHHCCCHHHCCHHHHCCHHHHHHHHHHHHHHHHCCCCCCEEEEEECHHHHHHHHHHHCCCCCCCCECCHHHHHHHCCHHHHCCCCCEEEEEEEECCCCCEEEEEEECCEECCCCCCCCEECEEEHHHHHHHHHHHHHHHHHHHHHCCC	XXXXXXXXXXXXXXXXXXXXXCCHHHHCCCCCCCCCCCCXXXXXXXXXCCCCEEEEEEECCCCCCCCCHHHHHHHHHHHHHHHCCCCCHHHHHHHHHHHHHHHHHCCCCCCCCHHHHHHHHHHHHHHHHHCCCCCCCCCEEEEEECCCHHHHHHHHHHHHHHHHHCCCCEEEEEECCCCHHHHCCCCCCHHHHHHHHHCCHHHHHHHHHHHHCCHHHHHHCCCCCCCCCCHHHHHHHHHHHHHHHHHCCCCCCCCCCCCCCCHHHHHHHHHHHHHHHHHHHCCCCCCCCHHHHCCHHHHHHHHHHHHHHHHCCCCCCEEEEEECHHHHHHHHHHHCCCCCCCCCCCCCCHHHHCCHHHHCCCCCEEEEEEEECCCCCEEEEEEECCEECCCCCCCCCCCEEEHHHHHHHHHHHHHHHHHHHHHCCC	XXXXXXXXXXXXXXXXXXXXXCCHHHHTTCCCCCCCCCCXXXXXXXXXCCCCEEEEEEECCCCCCCCCHHHHHHHHHHHHHHHTTCCCHHHHHHHHHHHHHHHHHTTTTTCCCHHHHHHHHHHHHHHHHHCCCCCCTTCEEEEEECCCHHHHHHHHHHHHHHHHHCTTCEEEEEECCCCHHHHCCCCTCHHHHHHHHHCTHHHHHHHHHHHHCCHHHHHHTTCCCCCCCCHHHHHHHHHHHHHHHHHCCCTTCCCCCCCCCCHHHHHHHHHHHHHHHHHHHCCCCCCTTHHHHTTHHHHHHHHHHHHHHHHTCCCCCEEEEEECHHHHHHHHHHHTCTTTTCCCCCCCCHHHHCCHHHHCCTTCEEEEEEEECTTCCEEEEEEETTEECCCCCCCCCCTEEEHHHHHHHHHHHHHHHHHHHHHCCC	XXXXXXXXXXXXXXXXXXXXXCCHHHHTTGGGCCCCCCCXXXXXXXXXCCCCEEEEEEECCCCCCCCCHHHHHHHHHHHHHHHTTCCCHHHHHHHHHHHHHHHHHTTTTTCCCHHHHHHHHHHHHHHHHHCGGGGCTTCEEEEEECCCHHHHHHHHHHHHHHHHHCTTCEEEEEECGGGHHHHCGGGTCHHHHHHHHHCTHHHHHHHHHHHHCCHHHHHHTTCCCGGGCCHHHHHHHHHHHHHHHHHGGGTTCCCCCGGGCCHHHHHHHHHHHHHHHHHHHCCCGGGTTHHHHTTHHHHHHHHHHHHHHHHTCCCCCEEEEEECHHHHHHHHHHHTCTTTTCCCCCGGGHHHHCCHHHHCCTTCEEEEEEEECTTCCEEEEEEETTEECCCCCCCCCCTEEEHHHHHHHHHHHHHHHHHHHHHCCC
train	113	5JK2D	167	GSMASHGNAPPAPVGGAAQTHTQPPVQTAMRIALWNRATHGEQGALQHLLAGLWIQTEISPNSGDIHPLLFFDREHAEITFSRASVQEIFLVDSAHTHRKTVSFLTRNTAISSIRRRLEVTFESHAVIHVRAVEDVARLKIGSTSMWDGQYTRYHAGPASAPSPAAA	XXXXXXXXXXXXXXXXXXXXXXCCCHHHHHHHHHHHHHHTSCCSCSHHHHCSEEEECXXXXXXXCCCCEEEEETTTTEEEEEETTEEEEEEEEEEEEETTEEEEEEEESSCTTEEEEEEEEEEETTEEEEEEEEEETTEEECSCCTTCEEEEECCCCXXXXXXXXXX	XXXXXXXXXXXXXXXXXXXXXXCCCHHHHHHHHHHHHHHCCCCCCCHHHHCCEEEECXXXXXXXCCCCEEEEECCCCEEEEEECCEEEEEEEEEEEEECCEEEEEEEECCCCCEEEEEEEEEEECCEEEEEEEEEECCEEECCCCCCCEEEEECCCCXXXXXXXXXX	XXXXXXXXXXXXXXXXXXXXXXCCCHHHHHHHHHHHHHHCCCCCCCHHHHCCEEEECXXXXXXXCCCCEEEEECCCCEEEEEECCEEEEEEEEEEEEECCEEEEEEEECCCCCEEEEEEEEEEECCEEEEEEEEEECCEEECCCCCCCEEEEECCCCXXXXXXXXXX	XXXXXXXXXXXXXXXXXXXXXXCCCHHHHHHHHHHHHHHTCCCCCCHHHHCCEEEECXXXXXXXCCCCEEEEETTTTEEEEEETTEEEEEEEEEEEEETTEEEEEEEECCCTTEEEEEEEEEEETTEEEEEEEEEETTEEECCCCTTCEEEEECCCCXXXXXXXXXX	XXXXXXXXXXXXXXXXXXXXXXCCCHHHHHHHHHHHHHHTCCCCCCHHHHCCEEEECXXXXXXXCCCCEEEEETTTTEEEEEETTEEEEEEEEEEEEETTEEEEEEEECCCTTEEEEEEEEEEETTEEEEEEEEEETTEEECCCCTTCEEEEECCCCXXXXXXXXXX
train	114	2FPHX	165	GIYQHFSIEDRPFLDKGMEWIKKVEDSYAPFLTPFINPHQEKLLKILAKTYGLACSSSGEFVSSEYVRVLLYPDYFQPEFSDFEISLQEIVYSNKFEYLTHAKILGTVINQLGIERKLFGDILVDEERAQIMINQQFLLLFQDGLKKIGRIPVSLEERPFTEKID	CCCCCCCGGGHHHHHHHHHHHHHHHHHTSCEECCCBCHHHHHHHHHHHHHTTCEEEEGGGTSCCSSBCEEEECTTCCCCGGGGCEEEEEEESCCCCHHHHHHHHHSCSSSCCCCCGGGEEEEECSSSCCEEEEEGGGHHHHHHHCCEETTEECEEEECCGGGCCC	CCCCCCCHHHHHHHHHHHHHHHHHHHHCCCEECCCECHHHHHHHHHHHHHCCCEEEEHHHCCCCCCECEEEECCCCCCCHHHHCEEEEEEECCCCCHHHHHHHHHCCCCCCCCCCHHHEEEEECCCCCCEEEEEHHHHHHHHHHCCEECCEECEEEECCHHHCCC	CCCCCCCCCCHHHHHHHHHHHHHHHHHCCCEECCCCCHHHHHHHHHHHHHCCCEEEECCCCCCCCCCCEEEECCCCCCCCCCCCEEEEEEECCCCCHHHHHHHHHCCCCCCCCCCCCCEEEEECCCCCCEEEEECCCHHHHHHHCCEECCEECEEEECCCCCCCC	CCCCCCCCCCHHHHHHHHHHHHHHHHHTCCEECCCCCHHHHHHHHHHHHHTTCEEEECCCTCCCCCCCEEEECTTCCCCCCCCCEEEEEEECCCCCHHHHHHHHHCCCCCCCCCCCCCEEEEECCCCCCEEEEECCCHHHHHHHCCEETTEECEEEECCCCCCCC	CCCCCCCGGGHHHHHHHHHHHHHHHHHTCCEECCCCCHHHHHHHHHHHHHTTCEEEEGGGTCCCCCCCEEEECTTCCCCGGGGCEEEEEEECCCCCHHHHHHHHHCCCCCCCCCCGGGEEEEECCCCCCEEEEEGGGHHHHHHHCCEETTEECEEEECCGGGCCC
train	115	4RK2B	400	SMALAQEAVTLKWALWDWDKTAYYKPLIEAYQAKHPNVKFEPMDLGSQDYQQMISTQLTGGSKDIDIVTIKDVPGYTNLVRAGNIADLSGFVKDQKIDPAPYGGLIEELTIDGKIYSLPFRSDFWIVYYNKDIFDKAGVPYPTNDMTWAQFDETAEKLAGGMGTNKTYGALLHTWRSTVQLPGILDGKHTLVDGDYAFLKPWYERALTLQKDGAIPSYAFLKTSNTHYSALFFNGTIGMLPMGTWFVGTQIAKVKSGESKSKNWGIVKFPHPDGVPAGTTAAQISGLAVNSNSQHKDAALDFIKFVAGPEGAAVVAATGTFPALKTADVSAKIASTPGFPQDEASKEALIPAKAYLEMAVNPNAAKIEVVLNRAHDAIMTDNTSVDDGLKEMTEGVKAIK	CTTSCCCCEEEEEEESCTTTCTTHHHHHHHHHHHCTTEEEEEEECCSTTHHHHHHHHTGGGCCSCCEEEECSHHHHHHHHHHTCBCCCHHHHHHTTCCSGGGTTHHHHTCBTTBCCCEEEEEEEEEEEEEHHHHHHHTCCCCCSSCBHHHHHHHHHHHCBCCGGGCBEEECCCSSTHHHHGGGGTTSSCCSSSSCGGGGHHHHHHHHHHHHTTSSCCHHHHHHHTCCHHHHHHTTCEEEEEEETHHHHHHHHHHHHTCCCCCSEEEEECCBCTTSCTTEEEEEEEEEEEBTTCSCHHHHHHHHHHHHSHHHHHHHHHTTCCBSCCCHHHHHHHHTSTTSCCSHHHHHTTSCSEEEESSCCCTTHHHHHHHHHHHHHHHHTTSSCHHHHHHHHHHHHHHHC	CCCCCCCCEEEEEEECCCCCCCCHHHHHHHHHHHCCCEEEEEEECCCCCHHHHHHHHCHHHCCCCCEEEECCHHHHHHHHHHCCECCCHHHHHHCCCCCHHHCCHHHHCCECCECCCEEEEEEEEEEEEEHHHHHHHCCCCCCCCCEHHHHHHHHHHHCECCHHHCEEEECCCCCCHHHHHHHHCCCCCCCCCCCHHHHHHHHHHHHHHHHCCCCCCHHHHHHHCCCHHHHHHCCCEEEEEEECHHHHHHHHHHHHCCCCCCCEEEEECCECCCCCCCEEEEEEEEEEEECCCCCHHHHHHHHHHHHCHHHHHHHHHCCCCECCCCHHHHHHHHCCCCCCCCHHHHHCCCCCEEEECCCCCCCHHHHHHHHHHHHHHHHCCCCCHHHHHHHHHHHHHHHC	CCCCCCCCEEEEEEECCCCCCCCHHHHHHHHHHHCCCEEEEEEECCCCCHHHHHHHHCCCCCCCCCEEEECCHHHHHHHHHHCCCCCCHHHHHHCCCCCCCCCCHHHHCCCCCCCCCEEEEEEEEEEEEEHHHHHHHCCCCCCCCCCHHHHHHHHHHHCCCCCCCCCEEECCCCCCHHHHCCCCCCCCCCCCCCCCCCCHHHHHHHHHHHHCCCCCCHHHHHHHCCCHHHHHHCCCEEEEEEECHHHHHHHHHHHHCCCCCCCEEEEECCCCCCCCCCEEEEEEEEEEECCCCCCHHHHHHHHHHHHCHHHHHHHHHCCCCCCCCCHHHHHHHHCCCCCCCCHHHHHCCCCCEEEECCCCCCCHHHHHHHHHHHHHHHHCCCCCHHHHHHHHHHHHHHHC	CTTCCCCCEEEEEEECCTTTCTTHHHHHHHHHHHCTTEEEEEEECCCTTHHHHHHHHTCCCCCCCCEEEECCHHHHHHHHHHTCCCCCHHHHHHTTCCCCCCTTHHHHTCCTTCCCCEEEEEEEEEEEEEHHHHHHHTCCCCCCCCCHHHHHHHHHHHCCCCCCCCCEEECCCCCTHHHHCCCCTTCCCCCCCCCCCCCHHHHHHHHHHHHTTCCCCHHHHHHHTCCHHHHHHTTCEEEEEEETHHHHHHHHHHHHTCCCCCCEEEEECCCCTTCCTTEEEEEEEEEEECTTCCCHHHHHHHHHHHHCHHHHHHHHHTTCCCCCCCHHHHHHHHTCTTCCCCHHHHHTTCCCEEEECCCCCTTHHHHHHHHHHHHHHHHTTCCCHHHHHHHHHHHHHHHC	CTTCCCCCEEEEEEECCTTTCTTHHHHHHHHHHHCTTEEEEEEECCCTTHHHHHHHHTGGGCCCCCEEEECCHHHHHHHHHHTCCCCCHHHHHHTTCCCGGGTTHHHHTCCTTCCCCEEEEEEEEEEEEEHHHHHHHTCCCCCCCCCHHHHHHHHHHHCCCCGGGCCEEECCCCCTHHHHGGGGTTCCCCCCCCCGGGGHHHHHHHHHHHHTTCCCCHHHHHHHTCCHHHHHHTTCEEEEEEETHHHHHHHHHHHHTCCCCCCEEEEECCCCTTCCTTEEEEEEEEEEECTTCCCHHHHHHHHHHHHCHHHHHHHHHTTCCCCCCCHHHHHHHHTCTTCCCCHHHHHTTCCCEEEECCCCCTTHHHHHHHHHHHHHHHHTTCCCHHHHHHHHHHHHHHHC
train	116	5UJUA	576	MAHHHHHHMTHALFTKHEDTLKRALAAIESRGYWSPFAEMPSPKVYGESGNADGEAAFKSHLGKTFELDQPASGETVGAERSPYGVALDIRYPKSTPDALIAAAAAAQRTWREAGPSAWIGVSLEILARLNRASFEIAYSVMHTTGQAFMMAFQAGGPHAQDRALEAVAYAWDQLRRIPADAHWEKPQGKNPPLAMQKRYTIVPRGTGLVLGCCTFPTWNGYPGLFADLATGNTVIVKPHPGAILPLAITVRIARDVLREAGFDPNVVTLLATEPNDGALVQDLALRPEIKLIDFTGSTQNGTWLERHAHQAQVYTEKAGVNQIVIDSTDDLKAAAKNIAFSLALYSGQMCTAPQNIYVPRDGIRTADGHASFDEVAQAIAGAVQKLTGDPARSVELIGAIQNDGVTARIDAARAVGRVLLDSQTLQHPAFPDARVRTPLVLQLDVADREKFTQEWFGPISFVIATDSTAQSLDLAGEIAAEHGALTLSVYSTADDVIDAAHEAAVRGGVALSINLTGGVFVNQSAAFSDFHGTGANPAANAALADAAFVANRFRVVQSRVHVAPKAAPAEVGQPA	XXXXXXXXCCCHHHHHTHHHHHHHHHHHHHCSSCCSSCCSCCHHHHCTTHHHHHHHHHHHTTTSBCCCCSCCCSCEECCCCCTTCCCCCCBEECCCHHHHHHHHHHHHHHHHHHHHHHHHHHHHHHHHHHHHTHHHHHHHHHHHHCCCHHHHHHHHTHHHHHHHHHHHHHHHHHHTTSCSEEEEEEEETTEEEEEEEEEEEEEECSEEEEECCSSCHHHHHHHHHHHHHHTTCEEEEECCTTSCHHHHHHHHHHHHHHHHTTSCGGGEEECCCCSCCHHHHHHHHTCTTEEEEEEESCHHHHHHHHHHCTTSEEEEECCCCCEEEECEESCHHHHHHHHHHHHHGGGGCSTTCCCEEEEETTCEEETTEEECHHHHHHHHHHHHHHHHSSHHHHHHHHCCCSCHHHHHHHHHHHTTSEEEECCCBCCCSSCTTCCCBCCEEEEEEGGGHHHHTSCCCSSEEEEEEESCHHHHHHHHHHHHHHHCCSEEEEECSCHHHHHHHHHHHHHHTCEEEECCCSSCCTTCCCTTTCCBCCSSSTTBSSCBTSHHHHTTSEEEEEEEEECCCCXXXXXXXXXX	XXXXXXXXCCCHHHHHCHHHHHHHHHHHHHCCCCCCCCCCCCHHHHCCCHHHHHHHHHHHCCCCECCCCCCCCCCEECCCCCCCCCCCCCEEECCCHHHHHHHHHHHHHHHHHHHHHHHHHHHHHHHHHHHHCHHHHHHHHHHHHCCCHHHHHHHHCHHHHHHHHHHHHHHHHHHCCCCCEEEEEEEECCEEEEEEEEEEEEEECCEEEEECCCCCHHHHHHHHHHHHHHCCCEEEEECCCCCCHHHHHHHHHHHHHHHHCCCCHHHEEECCCCCCCHHHHHHHHCCCCEEEEEEECCHHHHHHHHHHCCCCEEEEECCCCCEEEECEECCHHHHHHHHHHHHHHHHHCCCCCCCEEEEECCCEEECCEEECHHHHHHHHHHHHHHHHCCHHHHHHHHCCCCCHHHHHHHHHHHCCCEEEECCCECCCCCCCCCCCECCEEEEEEHHHHHHHCCCCCCCEEEEEEECCHHHHHHHHHHHHHHHCCCEEEEECCCHHHHHHHHHHHHHHCCEEEECCCCCCCCCCCCCCCCCECCCCCCCECCCECCHHHHCCCEEEEEEEEECCCCXXXXXXXXXX	XXXXXXXXCCCHHHHHCHHHHHHHHHHHHHCCCCCCCCCCCCHHHHCCCHHHHHHHHHHHCCCCCCCCCCCCCCCEECCCCCCCCCCCCCCEECCCHHHHHHHHHHHHHHHHHHHHHHHHHHHHHHHHHHHHCHHHHHHHHHHHHCCCHHHHHHHHCHHHHHHHHHHHHHHHHHHCCCCCEEEEEEEECCEEEEEEEEEEEEEECCEEEEECCCCCHHHHHHHHHHHHHHCCCEEEEECCCCCCHHHHHHHHHHHHHHHHCCCCCCCEEECCCCCCCHHHHHHHHCCCCEEEEEEECCHHHHHHHHHHCCCCEEEEECCCCCEEEECEECCHHHHHHHHHHHHHCCCCCCCCCCCEEEEECCCEEECCEEECHHHHHHHHHHHHHHHHCCHHHHHHHHCCCCCHHHHHHHHHHHCCCEEEECCCCCCCCCCCCCCCCCCEEEEEECCCHHHHCCCCCCCEEEEEEECCHHHHHHHHHHHHHHHCCCEEEEECCCHHHHHHHHHHHHHHCCEEEECCCCCCCCCCCCCCCCCCCCCCCCCCCCCCCCHHHHCCCEEEEEEEEECCCCXXXXXXXXXX	XXXXXXXXCCCHHHHHTHHHHHHHHHHHHHCCCCCCCCCCCCHHHHCTTHHHHHHHHHHHTTTCCCCCCCCCCCCEECCCCCTTCCCCCCCEECCCHHHHHHHHHHHHHHHHHHHHHHHHHHHHHHHHHHHHTHHHHHHHHHHHHCCCHHHHHHHHTHHHHHHHHHHHHHHHHHHTTCCCEEEEEEEETTEEEEEEEEEEEEEECCEEEEECCCCCHHHHHHHHHHHHHHTTCEEEEECCTTCCHHHHHHHHHHHHHHHHTTCCCCCEEECCCCCCCHHHHHHHHTCTTEEEEEEECCHHHHHHHHHHCTTCEEEEECCCCCEEEECEECCHHHHHHHHHHHHHCCCCCCTTCCCEEEEETTCEEETTEEECHHHHHHHHHHHHHHHHCCHHHHHHHHCCCCCHHHHHHHHHHHTTCEEEECCCCCCCCCCTTCCCCCCEEEEEECCCHHHHTCCCCCCEEEEEEECCHHHHHHHHHHHHHHHCCCEEEEECCCHHHHHHHHHHHHHHTCEEEECCCCCCCTTCCCTTTCCCCCCCCTTCCCCCTCHHHHTTCEEEEEEEEECCCCXXXXXXXXXX	XXXXXXXXCCCHHHHHTHHHHHHHHHHHHHCCCCCCCCCCCCHHHHCTTHHHHHHHHHHHTTTCCCCCCCCCCCCEECCCCCTTCCCCCCCEECCCHHHHHHHHHHHHHHHHHHHHHHHHHHHHHHHHHHHHTHHHHHHHHHHHHCCCHHHHHHHHTHHHHHHHHHHHHHHHHHHTTCCCEEEEEEEETTEEEEEEEEEEEEEECCEEEEECCCCCHHHHHHHHHHHHHHTTCEEEEECCTTCCHHHHHHHHHHHHHHHHTTCCGGGEEECCCCCCCHHHHHHHHTCTTEEEEEEECCHHHHHHHHHHCTTCEEEEECCCCCEEEECEECCHHHHHHHHHHHHHGGGGCCTTCCCEEEEETTCEEETTEEECHHHHHHHHHHHHHHHHCCHHHHHHHHCCCCCHHHHHHHHHHHTTCEEEECCCCCCCCCCTTCCCCCCEEEEEEGGGHHHHTCCCCCCEEEEEEECCHHHHHHHHHHHHHHHCCCEEEEECCCHHHHHHHHHHHHHHTCEEEECCCCCCCTTCCCTTTCCCCCCCCTTCCCCCTCHHHHTTCEEEEEEEEECCCCXXXXXXXXXX
train	117	5DZGA	209	GMADPPSLHHEAQPLKFIAVDYCPESCTHSPESSTITLTFDHRGGSRWRSTTRFQYGTFSSLIQCPKGNTSGLNFNIYLSSLEGDKSQDAIDFEFLGKDKRIVQTNYYTAGTGNREAIHDLGFDCSDGFHEYVIKWGPDLIQWLIDGKVIRSVRADGEGFPQKPMFLYASVWDASYIDEGRWTGPYVGCDAPYICLYKNVNVPVGTAVE	XXXXXXXXXXCCEECCCEEEEECGGGEECCTTCSEEEEEESTTCCEEEEESSCBSSEEEEEEEECCCSCCTTEEEEEEEESSTTCTTCCEEEEEEETTCTTEEEEEEEBTTBCCCCEEEECSSCTTSSCEEEEEEECSSEEEEEETTEEEEEEECTTSCCCCSCBEEEEEEEECTTGGGGTTTCCCCCTTCSEEEEEEEEEECXCCBCX	XXXXXXXXXXCCEECCCEEEEECHHHEECCCCCCEEEEEECCCCCEEEEECCCECCEEEEEEEECCCCCCCCEEEEEEEECCCCCCCCCEEEEEEECCCCCEEEEEEEECCECCCCEEEECCCCCCCCCEEEEEEECCCEEEEEECCEEEEEEECCCCCCCCCCEEEEEEEEECCCHHHHCCCCCCCCCCCCEEEEEEEEEECXCCECX	XXXXXXXXXXCCEECCCEEEEECCCCEECCCCCCEEEEEECCCCCEEEEECCCCCCEEEEEEEECCCCCCCCEEEEEEEECCCCCCCCCEEEEEEECCCCCEEEEEEECCCCCCCCEEEECCCCCCCCCEEEEEEECCCEEEEEECCEEEEEEECCCCCCCCCCCEEEEEEEECCCCCCCCCCCCCCCCCCCEEEEEEEEEECXCCCCX	XXXXXXXXXXCCEECCCEEEEECCCCEECCTTCCEEEEEECTTCCEEEEECCCCCCEEEEEEEECCCCCCTTEEEEEEEECCTTCTTCCEEEEEEETTCTTEEEEEEECTTCCCCCEEEECCCCTTCCCEEEEEEECCCEEEEEETTEEEEEEECTTCCCCCCCCEEEEEEEECTTCCCCTTTCCCCCTTCCEEEEEEEEEECXCCCCX	XXXXXXXXXXCCEECCCEEEEECGGGEECCTTCCEEEEEECTTCCEEEEECCCCCCEEEEEEEECCCCCCTTEEEEEEEECCTTCTTCCEEEEEEETTCTTEEEEEEECTTCCCCCEEEECCCCTTCCCEEEEEEECCCEEEEEETTEEEEEEECTTCCCCCCCCEEEEEEEECTTGGGGTTTCCCCCTTCCEEEEEEEEEECXCCCCX
train	118	3I5QB	252	GPQRIVQLASRIQDACEVAGIQGDILSLVYTDARIDSAIKDELIKTLDGKILSTSELFNDFAVPLSYHEIALFIFKIADFRDHEVIMAKWDELFQSLRMEFNNTGKKEDSMNFINLLSNVLIKIGKNVQDSEFIFPIFELFPIVCNFFYETLPKEHIVSGSIVSIFITAGVSFNKMYYILKELIETSDSDNSVFNKEMTWLIHEWYKSDRKFRDIISYNDIIHLKEYKIDNDPIEKYVKNSGNNLGICFYKE	XXXXCCCCCCCGGGHHHHHHHHHHHHHHHHHCTTSCHHHHHHHHHHHHHCCCCHHHHHHHTTTTTTCHHHHHHHHHHTTCCCHHHHHHHHHHHHHHHHHHCCCCCCHHHHHHHHHHHHHHHHHHHHHHTTCTTTSCHHHHHHHHHHHHHHHSCGGGCCTTTTHHHHHHHTCCHHHHHHHHHHHHHTCSSCCHHHHHHHHHHHHHHHHHCHHHHTTSCSHHHHSCSSCCTTTCHHHHHHHHHCSCCCSCCCCC	XXXXCCCCCCCHHHHHHHHHHHHHHHHHHHHCCCCCHHHHHHHHHHHHHCCCCHHHHHHHCCCCCCCHHHHHHHHHHCCCCCHHHHHHHHHHHHHHHHHHCCCCCCHHHHHHHHHHHHHHHHHHHHHHCCCCCCCCHHHHHHHHHHHHHHHCCHHHCCCCCCHHHHHHHCCCHHHHHHHHHHHHHCCCCCCHHHHHHHHHHHHHHHHHCHHHHCCCCCHHHHCCCCCCCCCCHHHHHHHHHCCCCCCCCCCC	XXXXCCCCCCCCCCHHHHHHHHHHHHHHHHHCCCCCHHHHHHHHHHHHHCCCCHHHHHHHCCCCCCCHHHHHHHHHHCCCCCHHHHHHHHHHHHHHHHHHCCCCCCHHHHHHHHHHHHHHHHHHHHHHCCCCCCCCHHHHHHHHHHHHHHHCCCCCCCCCCCHHHHHHHCCCHHHHHHHHHHHHHCCCCCCHHHHHHHHHHHHHHHHHCHHHHCCCCCHHHHCCCCCCCCCCHHHHHHHHHCCCCCCCCCCC	XXXXCCCCCCCCCCHHHHHHHHHHHHHHHHHCTTCCHHHHHHHHHHHHHCCCCHHHHHHHTTTTTTCHHHHHHHHHHTTCCCHHHHHHHHHHHHHHHHHHCCCCCCHHHHHHHHHHHHHHHHHHHHHHTTCTTTCCHHHHHHHHHHHHHHHCCCCCCCTTTTHHHHHHHTCCHHHHHHHHHHHHHTCCCCCHHHHHHHHHHHHHHHHHCHHHHTTCCCHHHHCCCCCCTTTCHHHHHHHHHCCCCCCCCCCC	XXXXCCCCCCCGGGHHHHHHHHHHHHHHHHHCTTCCHHHHHHHHHHHHHCCCCHHHHHHHTTTTTTCHHHHHHHHHHTTCCCHHHHHHHHHHHHHHHHHHCCCCCCHHHHHHHHHHHHHHHHHHHHHHTTCTTTCCHHHHHHHHHHHHHHHCCGGGCCTTTTHHHHHHHTCCHHHHHHHHHHHHHTCCCCCHHHHHHHHHHHHHHHHHCHHHHTTCCCHHHHCCCCCCTTTCHHHHHHHHHCCCCCCCCCCC
train	119	3MAZA	125	GSGRAMDYVDVLNPMPACFYTVSRKEATEMLQKNPSLGNMILRPGSDSRNYSITIRQEIDIPRIKHYKVMSVGQNYTIELEKPVTLPNLFSVIDYFVKETRGNLRPFIASTDENTGQEPSMEGRS	XXXXXXXXXXCCCCCCTTBCCCCHHHHHHHHHHCGGGCSEEEEECTTSSSEEEEEEECSSSCEEEEEEEEEETTEEEECSSSCEEESSHHHHHHHHHHHTTTCCCBCCCXXXXXXXXXXXXXXXX	XXXXXXXXXXCCCCCCCCECCCCHHHHHHHHHHCHHHCCEEEEECCCCCCEEEEEEECCCCCEEEEEEEEEECCEEEECCCCCEEECCHHHHHHHHHHHCCCCCCECCCXXXXXXXXXXXXXXXX	XXXXXXXXXXCCCCCCCCCCCCCHHHHHHHHHHCCCCCCEEEEECCCCCCEEEEEEECCCCCEEEEEEEEEECCEEEECCCCCEEECCHHHHHHHHHHHCCCCCCCCCCXXXXXXXXXXXXXXXX	XXXXXXXXXXCCCCCCTTCCCCCHHHHHHHHHHCCCCCCEEEEECTTCCCEEEEEEECCCCCEEEEEEEEEETTEEEECCCCCEEECCHHHHHHHHHHHTTTCCCCCCCXXXXXXXXXXXXXXXX	XXXXXXXXXXCCCCCCTTCCCCCHHHHHHHHHHCGGGCCEEEEECTTCCCEEEEEEECCCCCEEEEEEEEEETTEEEECCCCCEEECCHHHHHHHHHHHTTTCCCCCCCXXXXXXXXXXXXXXXX
train	120	3DB2A	354	GMYNPVGVAAIGLGRWAYVMADAYTKSEKLKLVTCYSRTEDKREKFGKRYNCAGDATMEALLAREDVEMVIITVPNDKHAEVIEQCARSGKHIYVEKPISVSLDHAQRIDQVIKETGVKFLCGHSSRRLGALRKMKEMIDTKEIGEVSSIEAVFSNERGLELKKGNWRGEPATAPGGPLTQLGVHQIDNLQFLLGPVARVFNFGKPMYTEVENITVNQTLLEFEDGKQAYLGTNWACPGVFSINVYGTKANLFYQLDFSWWSNSDVTDEHSTLIKREFASMSDDPDNRILRDVKVDFESVDHLRVEVEEVADVIRNGGETEIGAEASLRNLAVVLAAVKSVHEKRPVEIAEIIG	XCCCCEEEEEECCSHHHHHHHHHHTTCSSEEEEEEECSSHHHHHHHHHHHTCCCCSSHHHHHHCSSCCEEEECSCTTSHHHHHHHHHHTTCEEEEESSSCSSHHHHHHHHHHHHHHCCCEEEECGGGGSHHHHHHHHHHHTTTTCCEEEEEEEEECSGGGTCCTTCGGGCTTTSTTTHHHHTHHHHHHHHHHHHCCEEEEEEEEECCSCSSSSCCEEEEEEEETTSCEEEEEEESSSSCEEEEEEEESSEEEEEEECGGGTTSTTSGGGGEEEEEEEECCXXXXXXCCCEEEEECCCCCCCHHHHHHHHHHHHHHHCCCCSSCHHHHHHHHHHHHHHHHHHHHTSCEEHHHHHC	XCCCCEEEEEECCCHHHHHHHHHHCCCCCEEEEEEECCCHHHHHHHHHHHCCCCCCCHHHHHHCCCCCEEEECCCCCCHHHHHHHHHHCCCEEEEECCCCCCHHHHHHHHHHHHHHCCCEEEECHHHHCHHHHHHHHHHHCCCCCCEEEEEEEEECCHHHCCCCCCHHHCCCCCCCCHHHHCHHHHHHHHHHHHCCEEEEEEEEECCCCCCCCCCEEEEEEEECCCCEEEEEEECCCCCEEEEEEEECCEEEEEEECHHHCCCCCCHHHHEEEEEEEECCXXXXXXCCCEEEEECCCCCCCHHHHHHHHHHHHHHHCCCCCCCHHHHHHHHHHHHHHHHHHHHCCCEEHHHHHC	XCCCCEEEEEECCCHHHHHHHHHHCCCCCEEEEEEECCCHHHHHHHHHHHCCCCCCCHHHHHHCCCCCEEEECCCCCCHHHHHHHHHHCCCEEEEECCCCCCHHHHHHHHHHHHHHCCCEEEECCCCCCHHHHHHHHHHHCCCCCCEEEEEEEEECCCCCCCCCCCCCCCCCCCCCCHHHHCHHHHHHHHHHHHCCEEEEEEEEECCCCCCCCCCEEEEEEEECCCCEEEEEEECCCCCEEEEEEEECCEEEEEEECCCCCCCCCCCCCCEEEEEEEECCXXXXXXCCCEEEEECCCCCCCHHHHHHHHHHHHHHHCCCCCCCHHHHHHHHHHHHHHHHHHHHCCCEEHHHHHC	XCCCCEEEEEECCCHHHHHHHHHHTTCCCEEEEEEECCCHHHHHHHHHHHTCCCCCCHHHHHHCCCCCEEEECCCTTCHHHHHHHHHHTTCEEEEECCCCCCHHHHHHHHHHHHHHCCCEEEECCCCCCHHHHHHHHHHHTTTTCCEEEEEEEEECCCCCTCCTTCCCCCTTTCTTTHHHHTHHHHHHHHHHHHCCEEEEEEEEECCCCCCCCCCEEEEEEEETTCCEEEEEEECCCCCEEEEEEEECCEEEEEEECCCCTTCTTCCCCCEEEEEEEECCXXXXXXCCCEEEEECCCCCCCHHHHHHHHHHHHHHHCCCCCCCHHHHHHHHHHHHHHHHHHHHTCCEEHHHHHC	XCCCCEEEEEECCCHHHHHHHHHHTTCCCEEEEEEECCCHHHHHHHHHHHTCCCCCCHHHHHHCCCCCEEEECCCTTCHHHHHHHHHHTTCEEEEECCCCCCHHHHHHHHHHHHHHCCCEEEECGGGGCHHHHHHHHHHHTTTTCCEEEEEEEEECCGGGTCCTTCGGGCTTTCTTTHHHHTHHHHHHHHHHHHCCEEEEEEEEECCCCCCCCCCEEEEEEEETTCCEEEEEEECCCCCEEEEEEEECCEEEEEEECGGGTTCTTCGGGGEEEEEEEECCXXXXXXCCCEEEEECCCCCCCHHHHHHHHHHHHHHHCCCCCCCHHHHHHHHHHHHHHHHHHHHTCCEEHHHHHC
train	121	2YCHA	377	MFKSLSQLFRPRVEALGLEIGASALKLVEVSGNPPALKALASRPTPPGLLMEGMVAEPAALAQEIKELLLEARTRKRYVVTALSNLAVILRPIQVPKMPLKEMEEAVRWEAERYIPFPIDEVVLDFAPLTPLSEVQEGEQVQVMVAAARQEAVAGVLEALRGAGLVPVVLDVKPFAGLYPLEARLAEEPDRVFLVLDIGAESTSLVLLRGDKPLAVRVLTLSGKDFTEAIARSFNLDLLAAEEVKRTYGMATLPTEDEELLLDFDAERERYSPGRIYDAIRPVLVELTQELRRSLEFFRIQLEEASPEVGYLLGGGSKLRGLASLLTDTLGVNLEPVNPWEAVAVDPKRFESEQLQEIGPEFAVALGLALRGVEPLD	XXXXXXXXXXCCCCCEEEEECSSEEEEEEEETTTTEEEEEEEEECCTTSEETTEESCHHHHHHHHHHHHHHHTCCCCEEEEEECGGGCEEEEEEEECCCHHHHHHHHHHHHGGGCSSCCXCEEEEEEESSCGGGSCTTSEEEEEEEEEEHHHHHHHHHHHHHTTCEEEEEEEHHHHTTGGGHHHHHTSTTCEEEEEEECSSCEEEEEEETTEEEEEEEESCSHHHHHHHHHHHTTCCHHHHHHHHHHTCXXXXXXXXXXXXXXXXXXXXXXXXXCHHHHHHHHHHHHHHHHHHHHHHHHHHCXXXCCSEEEEESGGGGSTTHHHHHHHHHTSEEEECCGGGGSBCCTTTSCHHHHHHHHHHHHHHHHHHHHHTCCXX	XXXXXXXXXXCCCCCEEEEECCCEEEEEEEECCCCEEEEEEEEECCCCCEECCEECCHHHHHHHHHHHHHHHCCCCCEEEEEECHHHCEEEEEEEECCCHHHHHHHHHHHHHHHCCCCCXCEEEEEEECCCHHHCCCCCEEEEEEEEEEHHHHHHHHHHHHHCCCEEEEEEEHHHHCCHHHHHHHHCCCCCEEEEEEECCCCEEEEEEECCEEEEEEEECCCHHHHHHHHHHHCCCCHHHHHHHHHHCCXXXXXXXXXXXXXXXXXXXXXXXXXCHHHHHHHHHHHHHHHHHHHHHHHHHHCXXXCCCEEEEECHHHHCCCHHHHHHHHHCCEEEECCHHHHCECCCCCCCHHHHHHHHHHHHHHHHHHHHHCCCXX	XXXXXXXXXXCCCCCEEEEECCCEEEEEEEECCCCEEEEEEEEECCCCCEECCEECCHHHHHHHHHHHHHHHCCCCCEEEEEECCCCCEEEEEEEECCCHHHHHHHHHHHHCCCCCCCCXCEEEEEEECCCCCCCCCCCEEEEEEEEEEHHHHHHHHHHHHHCCCEEEEEEEHHHHCCCCCHHHHHCCCCCEEEEEEECCCCEEEEEEECCEEEEEEEECCCHHHHHHHHHHHCCCCHHHHHHHHHHCCXXXXXXXXXXXXXXXXXXXXXXXXXCHHHHHHHHHHHHHHHHHHHHHHHHHHCXXXCCCEEEEECCCCCCCCHHHHHHHHHCCEEEECCCCCCCCCCCCCCCHHHHHHHHHHHHHHHHHHHHHCCCXX	XXXXXXXXXXCCCCCEEEEECCCEEEEEEEETTTTEEEEEEEEECCTTCEETTEECCHHHHHHHHHHHHHHHTCCCCEEEEEECCCCCEEEEEEEECCCHHHHHHHHHHHHCCCCCCCCXCEEEEEEECCCCCCCCTTCEEEEEEEEEEHHHHHHHHHHHHHTTCEEEEEEEHHHHTTCCCHHHHHTCTTCEEEEEEECCCCEEEEEEETTEEEEEEEECCCHHHHHHHHHHHTTCCHHHHHHHHHHTCXXXXXXXXXXXXXXXXXXXXXXXXXCHHHHHHHHHHHHHHHHHHHHHHHHHHCXXXCCCEEEEECCCCCCTTHHHHHHHHHTCEEEECCCCCCCCCCTTTCCHHHHHHHHHHHHHHHHHHHHHTCCXX	XXXXXXXXXXCCCCCEEEEECCCEEEEEEEETTTTEEEEEEEEECCTTCEETTEECCHHHHHHHHHHHHHHHTCCCCEEEEEECGGGCEEEEEEEECCCHHHHHHHHHHHHGGGCCCCCXCEEEEEEECCCGGGCCTTCEEEEEEEEEEHHHHHHHHHHHHHTTCEEEEEEEHHHHTTGGGHHHHHTCTTCEEEEEEECCCCEEEEEEETTEEEEEEEECCCHHHHHHHHHHHTTCCHHHHHHHHHHTCXXXXXXXXXXXXXXXXXXXXXXXXXCHHHHHHHHHHHHHHHHHHHHHHHHHHCXXXCCCEEEEECGGGGCTTHHHHHHHHHTCEEEECCGGGGCCCCTTTCCHHHHHHHHHHHHHHHHHHHHHTCCXX
train	122	5HIFA	299	GTIGSMAAAPQVKTQAPGFYRMMLGDFEVTALSDGTVDLPVDKLLNQPPAKTQSALAKSFLKAPLETSVNAYLVNTGSKLVLVDTGAAGLFGPTLGKLAANLKAAGYQPEQVDEIYITHMHPDHVGGLMANEQAAFPNAVVRADQKDADFWLSQANLDKAPDDEKGFFQGAMASLNPYVKAGKFKPFSGNTDLVPGIKALASHGHTPGHTTYVVESKGQKLVLLGDLIHVAAVQFDDPSVTIQFDSDSKAAAAERKKAFADAAKGGYLIGAAHLSFPGIGHIRADGKGYRFVPVNYSVA	CCTTCCCCCCCCCCCCCSEEEEEETTEEEEEEEEEEEEECHHHHBSSCHHHHHHHHHHTTCCSSEEEEEEEEEEECSSCEEEECCCCTTTTCTTCCCHHHHHHHTTCCGGGCCEEECSCCCHHHHGGGEETTEESSTTCEEECBHHHHHHHTCHHHHHHSCHHHHHHHHHHHHHHHHHHHTTCBCCBCSSEEEETTEEEEECTTSSTTCEEEEEEETTEEEEECTTSCSCHHHHTTCTTCCBTTCSSHHHHHHHHHHHHHHHHHHTCEEECTTSSTTCEEEEEEETTEEEEEECCCCCC	CCCCCCCCCCCCCCCCCCEEEEEECCEEEEEEEEEEEEECHHHHECCCHHHHHHHHHHCCCCCCEEEEEEEEEEECCCCEEEECCCCCCCCCCCCCCHHHHHHHCCCCHHHCCEEECCCCCHHHHHHHEECCEECCCCCEEECEHHHHHHHCCHHHHHHCCHHHHHHHHHHHHHHHHHHHCCCECCECCCEEEECCEEEEECCCCCCCCEEEEEEECCEEEEECCCCCCCHHHHCCCCCCCECCCCCHHHHHHHHHHHHHHHHHHCCEEECCCCCCCCEEEEEEECCEEEEEECCCCCC	CCCCCCCCCCCCCCCCCCEEEEEECCEEEEEEEEEEEEECHHHHCCCCHHHHHHHHHHCCCCCCEEEEEEEEEEECCCCEEEECCCCCCCCCCCCCCHHHHHHHCCCCCCCCCEEECCCCCHHHHCCCEECCEECCCCCEEECCHHHHHHHCCHHHHHHCCHHHHHHHHHHHHHHHHHHHCCCCCCCCCCEEEECCEEEEECCCCCCCCEEEEEEECCEEEEECCCCCCCHHHHCCCCCCCCCCCCCHHHHHHHHHHHHHHHHHHCCEEECCCCCCCCEEEEEEECCEEEEEECCCCCC	CCTTCCCCCCCCCCCCCCEEEEEETTEEEEEEEEEEEEECHHHHCCCCHHHHHHHHHHTTCCCCEEEEEEEEEEECCCCEEEECCCCTTTTCTTCCCHHHHHHHTTCCCCCCCEEECCCCCHHHHCCCEETTEECCTTCEEECCHHHHHHHTCHHHHHHCCHHHHHHHHHHHHHHHHHHHTTCCCCCCCCEEEETTEEEEECTTCCTTCEEEEEEETTEEEEECTTCCCCHHHHTTCTTCCCTTCCCHHHHHHHHHHHHHHHHHHTCEEECTTCCTTCEEEEEEETTEEEEEECCCCCC	CCTTCCCCCCCCCCCCCCEEEEEETTEEEEEEEEEEEEECHHHHCCCCHHHHHHHHHHTTCCCCEEEEEEEEEEECCCCEEEECCCCTTTTCTTCCCHHHHHHHTTCCGGGCCEEECCCCCHHHHGGGEETTEECCTTCEEECCHHHHHHHTCHHHHHHCCHHHHHHHHHHHHHHHHHHHTTCCCCCCCCEEEETTEEEEECTTCCTTCEEEEEEETTEEEEECTTCCCCHHHHTTCTTCCCTTCCCHHHHHHHHHHHHHHHHHHTCEEECTTCCTTCEEEEEEETTEEEEEECCCCCC
train	123	5FYPA	298	AQESPAFIDPASWNTPFNGIAQVACHNCYEKQYANTFSSVLDSVRTLELDFWDQRDAVSGGSPHHWFVRHNPGTLFQSGNDNNCTGDGTGKNDLEACLNDVKNWSDKHPGHFPITLILDKKQGWSKESSGRTPKDFDELVARVFQGKLFTPQDLATHIGSGAGALQGNLKGKSWPTANDLQGKVLLVLNHSENQKLSQYAEARTSKAKVFISPVTNGQNDISGKVSGMSSQSSGYVAMNNMGKGDKSWAKQAFAYSHIGRVWGDDEVSFAQHINQKINLSAYYRFAAQSAGGYRIRPF	XCCCCTTBCGGGTTSBGGGEEEEEESSTTSTTTCSSTGGGGGTCSEEEEEEESSSSSSSCCCTTCCEECSSCCXXXXCCCCSSCCXXXXXCCCHHHHHHHHHHHHHHSTTCCCEEEEEEECSCCCCGGGTCSHHHHHHHHHHHHGGGBCCHHHHHHHHTCCGGGHHHHTTTCCCCBTTTTTTCEEEEEECSSHHHHHHHHHHHGGGCSSEECCBCSSTHHHHSSCTTSCHHHHTTCCEEEEEGGGGGGHHHHHHTTCEEEEESCTTSCHHHHHHTTCSEEEETTGGGCCBTTBSEEEC	XCCCCCCECHHHCCCEHHHEEEEEECCCCCCCCCCCCHHHHHCCCEEEEEEECCCCCCCCCCCCCCEECCCCCXXXXCCCCCCCCXXXXXCCCHHHHHHHHHHHHHHCCCCCCEEEEEEECCCCCCHHHCCCHHHHHHHHHHHHHHHECCHHHHHHHHCCCHHHHHHHCCCCCCCECCCCCCCEEEEEECCCHHHHHHHHHHHHHHCCCEECCECCCCHHHHCCCCCCCHHHHCCCCEEEEEHHHHHHHHHHHHCCCEEEEECCCCCCHHHHHHCCCCEEEECCHHHCCECCECEEEC	XCCCCCCCCCCCCCCCCCCEEEEEECCCCCCCCCCCCCCCCCCCCEEEEEEECCCCCCCCCCCCCCEECCCCCXXXXCCCCCCCCXXXXXCCCHHHHHHHHHHHHHHCCCCCCEEEEEEECCCCCCCCCCCCHHHHHHHHHHHHCCCCCCHHHHHHHHCCCCCCHHHHCCCCCCCCCCCCCCCEEEEEECCCHHHHHHHHHHHCCCCCCEECCCCCCCHHHHCCCCCCCHHHHCCCCEEEEECCCCCCHHHHHHCCCEEEEECCCCCCHHHHHHCCCCEEEECCCCCCCCCCCCEEEC	XCCCCTTCCCCCTTCCCCCEEEEEECCTTCTTTCCCTCCCCCTCCEEEEEEECCCCCCCCCCTTCCEECCCCCXXXXCCCCCCCCXXXXXCCCHHHHHHHHHHHHHHCTTCCCEEEEEEECCCCCCCCCTCCHHHHHHHHHHHHCCCCCCHHHHHHHHTCCCCCHHHHTTTCCCCCTTTTTTCEEEEEECCCHHHHHHHHHHHCCCCCCEECCCCCCTHHHHCCCTTCCHHHHTTCCEEEEECCCCCCHHHHHHTTCEEEEECCTTCCHHHHHHTTCCEEEETTCCCCCCTTCCEEEC	XCCCCTTCCGGGTTCCGGGEEEEEECCTTCTTTCCCTGGGGGTCCEEEEEEECCCCCCCCCCTTCCEECCCCCXXXXCCCCCCCCXXXXXCCCHHHHHHHHHHHHHHCTTCCCEEEEEEECCCCCCGGGTCCHHHHHHHHHHHHGGGCCCHHHHHHHHTCCGGGHHHHTTTCCCCCTTTTTTCEEEEEECCCHHHHHHHHHHHGGGCCCEECCCCCCTHHHHCCCTTCCHHHHTTCCEEEEEGGGGGGHHHHHHTTCEEEEECCTTCCHHHHHHTTCCEEEETTGGGCCCTTCCEEEC
train	124	3CLWF	507	MSLNKKVFIIDKQTVYQEIDNFSASDAWRCAFIGKNWPQEKKEKIADLLFKREFDEKGNPIGMALTNWRVNIGAGSYENREAKEVDNSWNRTECFLSPDGKYDFTKQAGQQWFMKAARERGMNNFLFFTNSAPYFMTRSASTVSTDQDCINLQNDKFDDFARFLVKSAQHFREQGFHVNYISPNNEPNGQWHANSFQEGSFATKADLYRMVEELDKAISEAQIDTKILIPEVGDMKYLFEIDSIAKTPDDIIHSMFYKDGQYSVLKFKNLFNCVAAHDYWSAYPATLLVDIRNRIHKELSANGHNTKFWASEYCILEKNEEITMPASPERSINLGLYVARIIHNDLTLANASAWQWWTAVSLGEDVPIQLLPLEGSNGLSLQYDGEISTTKMLWTTANYSFFVRPGMKRIAIKPTYKISDLEAATSLMISSYTDGKEVVTVAINYSKENQVISLNCDHAQKGKVYLTTIDKNLRYMGEQPLKKLQLPARSVATIVVEDNEGHHHHHH	XXXXCEEEEEEEEEEEEECCEEEEECTTTHHHHHHHSCHHHHHHHHHHHHCCCBCTTSCBCSCCCSCEEEECCCSTTTTTTSSCCSSSTTCCCCSBCTTSCBCTTSSHHHHHHHHHHHHTTCCCEEEECSSCCGGGSSSSSSBCSCSSSCSSCTTCHHHHHHHHHHHHHHHHHTTCCEEEEECCSCTTSCGGGCCSSCBCCCCHHHHHHHHHHHHHHHHHHTCSCEEEEEEESSGGGGSCCCSCTTSCCCHHHHHHSTTSTTCCTTCTTEEEEEEECCTTCSSSHHHHHHHHHHHHHHHHTTSSCCEEEECCCCCCCCCTTTCSSSCHHHHHHHHHHHHHHHHHHHHTSCCSEEEEEESEESSSSSSEEEECCTTCCSGGGGTCCEEEECHHHHHHHHHHTTSCTTCEEEEEEESSCCCHHHHTTSEEEEEEECSSCEEEEEEECSSSCEEEEEEETTCCEEEEEEEETTEEEEEEEEEETTSEEECSSEEEEEECXXXXXXXXXXX	XXXXCEEEEEEEEEEEEECCEEEEECCCCHHHHHHHCCHHHHHHHHHHHHCCCECCCCCECCCCCCCEEEECCCCCCCCCCCCCCCCCCCCCCCCECCCCCECCCCCHHHHHHHHHHHHCCCCCEEEECCCCCHHHCCCCCCECCCCCCCCCCCCCHHHHHHHHHHHHHHHHHCCCCEEEEECCCCCCCCHHHCCCCCECCCCHHHHHHHHHHHHHHHHHHCCCCEEEEEEECCHHHHCCCCCCCCCCCCHHHHHHCCCCCCCCCCCCCEEEEEEECCCCCCCCHHHHHHHHHHHHHHHHCCCCCCEEEECCCCCCCCCCCCCCCCCHHHHHHHHHHHHHHHHHHHHCCCCCEEEEEECEECCCCCCEEEECCCCCCCHHHHCCCEEEECHHHHHHHHHHCCCCCCCEEEEEEECCCCCHHHHCCCEEEEEEECCCCEEEEEEECCCCCEEEEEEECCCCEEEEEEEECCEEEEEEEEEECCCEEECCCEEEEEECXXXXXXXXXXX	XXXXCEEEEEEEEEEEEECCEEEEECCCCHHHHHHHCCHHHHHHHHHHHHCCCCCCCCCCCCCCCCCEEEECCCCCCCCCCCCCCCCCCCCCCCCCCCCCCCCCCCCHHHHHHHHHHHHCCCCCEEEECCCCCCCCCCCCCCCCCCCCCCCCCCCCHHHHHHHHHHHHHHHHHCCCCEEEEECCCCCCCCCCCCCCCCCCCCCHHHHHHHHHHHHHHHHHHCCCCEEEEEEECCCCCCCCCCCCCCCCCCHHHHHHCCCCCCCCCCCCCEEEEEEECCCCCCCCHHHHHHHHHHHHHHHHCCCCCCEEEECCCCCCCCCCCCCCCCCHHHHHHHHHHHHHHHHHHHHCCCCCEEEEEECEECCCCCCEEEECCCCCCCCCCCCCCEEEECHHHHHHHHHHCCCCCCCEEEEEEECCCCCHHHHCCCEEEEEEECCCCEEEEEEECCCCCEEEEEEECCCCEEEEEEEECCEEEEEEEEEECCCEEECCCEEEEEECXXXXXXXXXXX	XXXXCEEEEEEEEEEEEECCEEEEECTTTHHHHHHHCCHHHHHHHHHHHHCCCCCTTCCCCCCCCCCEEEECCCCTTTTTTCCCCCCCTTCCCCCCCTTCCCCTTCCHHHHHHHHHHHHTTCCCEEEECCCCCCCCCCCCCCCCCCCCCCCCCTTCHHHHHHHHHHHHHHHHHTTCCEEEEECCCCTTCCCCCCCCCCCCCCCHHHHHHHHHHHHHHHHHHTCCCEEEEEEECCCCCCCCCCCCTTCCCCHHHHHHCTTCTTCCTTCTTEEEEEEECCTTCCCCHHHHHHHHHHHHHHHHTTCCCCEEEECCCCCCCCCTTTCCCCCHHHHHHHHHHHHHHHHHHHHTCCCCEEEEEECEECCCCCCEEEECCTTCCCCCCCTCCEEEECHHHHHHHHHHTTCCTTCEEEEEEECCCCCHHHHTTCEEEEEEECCCCEEEEEEECCCCCEEEEEEETTCCEEEEEEEETTEEEEEEEEEETTCEEECCCEEEEEECXXXXXXXXXXX	XXXXCEEEEEEEEEEEEECCEEEEECTTTHHHHHHHCCHHHHHHHHHHHHCCCCCTTCCCCCCCCCCEEEECCCCTTTTTTCCCCCCCTTCCCCCCCTTCCCCTTCCHHHHHHHHHHHHTTCCCEEEECCCCCGGGCCCCCCCCCCCCCCCCCTTCHHHHHHHHHHHHHHHHHTTCCEEEEECCCCTTCCGGGCCCCCCCCCCHHHHHHHHHHHHHHHHHHTCCCEEEEEEECCGGGGCCCCCCTTCCCCHHHHHHCTTCTTCCTTCTTEEEEEEECCTTCCCCHHHHHHHHHHHHHHHHTTCCCCEEEECCCCCCCCCTTTCCCCCHHHHHHHHHHHHHHHHHHHHTCCCCEEEEEECEECCCCCCEEEECCTTCCCGGGGTCCEEEECHHHHHHHHHHTTCCTTCEEEEEEECCCCCHHHHTTCEEEEEEECCCCEEEEEEECCCCCEEEEEEETTCCEEEEEEEETTEEEEEEEEEETTCEEECCCEEEEEECXXXXXXXXXXX
train	125	1IHUA	589	MQFLQNIPPYLFFTGKGGVGKTSISCATAIRLAEQGKRVLLVSTDPASNVGQVFSQTIGNTIQAIASVPGLSALEIDPQAAAQQYRARIVDPIKGVLPDDVVSSINEQLSGACTTEIAAFDEFTGLLTDASLLTRFDHIIFDTAPTGHTIRLLQLPGAWSSFIDSNPEGASCLGPMAGLEKQREQYAYAVEALSDPKRTRLVLVARLQKSTLQEVARTHLELAAIGLKNQYLVINGVLPKTEAANDTLAAAIWEREQEALANLPADLAGLPTDTLFLQPVNMVGVSALSRLLSTQPVASPSSDEYLQQRPDIPSLSALVDDIARNEHGLIMLMGKGGVGKTTMAAAIAVRLADMGFDVHLTTSDPAAHLSMTLNGSLNNLQVSRIDPHEETERYRQHVLETKGKELDEAGKRLLEEDLRSPCTEEIAVFQAFSRVIREAGKRFVVMDTAPTGHTLLLLDATGAYHREIAKKMGEKGHFTTPMMLLQDPERTKVLLVTLPETTPVLEAANLQADLERAGIHPWGWIINNSLSIADTRSPLLRMRAQQELPQIESVKRQHASRVALVPVLASEPTGIDKLKQLAGHHHHHH	CGGGSSCCSEEEEECSTTSSHHHHHHHHHHHHHHTTCCEEEEECCTTCCHHHHTTSCCCSSCEECTTSTTEEEEECCHHHHHHHHHHHHHGGGTTTSCHHHHHHHHHHTSSHHHHHHHHHHHHHHHHHCTTHHHHCSEEEESSCCCHHHHHHHHCGGGGTCCCXXXXXXCCCCGGGGGCCSCHHHHHHHHHHHHCTTTEEEEEEEESCHHHHHHHHHHHHHHHHHTCCCEEEEEEEECCGGGGSSCHHHHHHHHHHHHHHHTCCHHHHTSCEEEEECCSSCCCSHHHHHHTTCSCCXXXXXXXXXXXCCCCCCCHHHHHHHHHTTSCEEEEEECSTTSSHHHHHHHHHHHHHHTTCCEEEEESCCCXXXXXXXXXXXCCEEEEECCHHHHHHHHHHHHHHHHHTTCCHHHHHHHHHHTTSHHHHHHHHHHHHTTTGGGGGTSEEEESCCCCHHHHHHHHHCXXXXXXXXXXXXXXXXXXCCHHHHHCTTTEEEEEEECSSHHHHHHHHHHHHHHHHTTCCCCEEEEEEESTTSCCCCHHHHHHHHHHHHHHHHHHTTTCSSEEEEECCSSCCCSHHHHHHHHCCCCXXX	CHHHCCCCCEEEEECCCCCCHHHHHHHHHHHHHHCCCCEEEEECCCCCCHHHHCCCCCCCCCEECCCCCCEEEEECCHHHHHHHHHHHHHHHHCCCCCHHHHHHHHHHCCCHHHHHHHHHHHHHHHHHCCCHHHHCCEEEECCCCCHHHHHHHHCHHHHCCCCXXXXXXCCCCHHHHHCCCCHHHHHHHHHHHHCCCCEEEEEEEECCHHHHHHHHHHHHHHHHHCCCCEEEEEEEECCHHHHCCCHHHHHHHHHHHHHHHCCCHHHHCCCEEEEECCCCCCCCHHHHHHCCCCCCXXXXXXXXXXXCCCCCCCHHHHHHHHHCCCCEEEEEECCCCCCHHHHHHHHHHHHHHCCCCEEEEECCCCXXXXXXXXXXXCCEEEEECCHHHHHHHHHHHHHHHHHCCCCHHHHHHHHHHCCCHHHHHHHHHHHHCCCHHHHHCCEEEECCCCCHHHHHHHHHCXXXXXXXXXXXXXXXXXXCCHHHHHCCCCEEEEEEECCCHHHHHHHHHHHHHHHHCCCCCCEEEEEEECCCCCCCCHHHHHHHHHHHHHHHHHHCCCCCCEEEEECCCCCCCCHHHHHHHHCCCCXXX	CCCCCCCCCEEEEECCCCCCHHHHHHHHHHHHHHCCCCEEEEECCCCCCHHHHCCCCCCCCCEECCCCCCEEEEECCHHHHHHHHHHHHHCCCCCCCCHHHHHHHHHHCCCHHHHHHHHHHHHHHHHHCCCHHHHCCEEEECCCCCHHHHHHHHCCCCCCCCCXXXXXXCCCCCCCCCCCCCHHHHHHHHHHHHCCCCEEEEEEEECCHHHHHHHHHHHHHHHHHCCCCEEEEEEEECCCCCCCCCHHHHHHHHHHHHHHHCCCHHHHCCCEEEEECCCCCCCCHHHHHHCCCCCCXXXXXXXXXXXCCCCCCCHHHHHHHHHCCCCEEEEEECCCCCCHHHHHHHHHHHHHHCCCCEEEEECCCCXXXXXXXXXXXCCEEEEECCHHHHHHHHHHHHHHHHHCCCCHHHHHHHHHHCCCHHHHHHHHHHHHCCCCCCCCCCEEEECCCCCHHHHHHHHHCXXXXXXXXXXXXXXXXXXCCHHHHHCCCCEEEEEEECCCHHHHHHHHHHHHHHHHCCCCCCEEEEEEECCCCCCCCHHHHHHHHHHHHHHHHHHCCCCCCEEEEECCCCCCCCHHHHHHHHCCCCXXX	CCCCCCCCCEEEEECCTTCCHHHHHHHHHHHHHHTTCCEEEEECCTTCCHHHHTTCCCCCCCEECTTCTTEEEEECCHHHHHHHHHHHHHCCCTTTCCHHHHHHHHHHTCCHHHHHHHHHHHHHHHHHCTTHHHHCCEEEECCCCCHHHHHHHHCCCCCTCCCXXXXXXCCCCCCCCCCCCCHHHHHHHHHHHHCTTTEEEEEEEECCHHHHHHHHHHHHHHHHHTCCCEEEEEEEECCCCCCCCCHHHHHHHHHHHHHHHTCCHHHHTCCEEEEECCCCCCCCHHHHHHTTCCCCXXXXXXXXXXXCCCCCCCHHHHHHHHHTTCCEEEEEECCTTCCHHHHHHHHHHHHHHTTCCEEEEECCCCXXXXXXXXXXXCCEEEEECCHHHHHHHHHHHHHHHHHTTCCHHHHHHHHHHTTCHHHHHHHHHHHHTTTCCCCCTCEEEECCCCCHHHHHHHHHCXXXXXXXXXXXXXXXXXXCCHHHHHCTTTEEEEEEECCCHHHHHHHHHHHHHHHHTTCCCCEEEEEEECTTCCCCCHHHHHHHHHHHHHHHHHHTTTCCCEEEEECCCCCCCCHHHHHHHHCCCCXXX	CGGGCCCCCEEEEECCTTCCHHHHHHHHHHHHHHTTCCEEEEECCTTCCHHHHTTCCCCCCCEECTTCTTEEEEECCHHHHHHHHHHHHHGGGTTTCCHHHHHHHHHHTCCHHHHHHHHHHHHHHHHHCTTHHHHCCEEEECCCCCHHHHHHHHCGGGGTCCCXXXXXXCCCCGGGGGCCCCHHHHHHHHHHHHCTTTEEEEEEEECCHHHHHHHHHHHHHHHHHTCCCEEEEEEEECCGGGGCCCHHHHHHHHHHHHHHHTCCHHHHTCCEEEEECCCCCCCCHHHHHHTTCCCCXXXXXXXXXXXCCCCCCCHHHHHHHHHTTCCEEEEEECCTTCCHHHHHHHHHHHHHHTTCCEEEEECCCCXXXXXXXXXXXCCEEEEECCHHHHHHHHHHHHHHHHHTTCCHHHHHHHHHHTTCHHHHHHHHHHHHTTTGGGGGTCEEEECCCCCHHHHHHHHHCXXXXXXXXXXXXXXXXXXCCHHHHHCTTTEEEEEEECCCHHHHHHHHHHHHHHHHTTCCCCEEEEEEECTTCCCCCHHHHHHHHHHHHHHHHHHTTTCCCEEEEECCCCCCCCHHHHHHHHCCCCXXX
train	126	3VHJA	172	MVKNNLGVAVIGSKQYAVNLLWGSSQDTETTNQALNKSLTLMSSKLYSVIGRFQGEQFAVGDKNIGHKRGQVTLLSAIDFDGSSFCGLFPADNELWLVIGVDKDGMVHFDKSFHSKDDAKKFFFDHVAYGYPWDRTYSPSDVGVGESRSISELSLIKGKKLKEKGSHHHHHH	XXCCCTTEEEETTEEEECSCEEECCCTTCCHHHHHHHHHHHHTCCEEEEEEETTEEEEEECCGGGTCCTTCEEHHHHBCCCSCCEEEEEECSSSCEEEEEECTTSCEEEEEEESCHHHHHHHHHHHTTTTSCCSEEECCTTTCSSBCCCGGGSCBCCCCBCEECXXXXXXXX	XXCCCCCEEEECCEEEECCCEEECCCCCCCHHHHHHHHHHHHCCCEEEEEEECCEEEEEECCHHHCCCCCCEEHHHHECCCCCCEEEEEECCCCCEEEEEECCCCCEEEEEEECCHHHHHHHHHHHCCCCCCCCEEECCCCCCCCECCCHHHCCECCCCECEECXXXXXXXX	XXCCCCCEEEECCEEEECCCEEECCCCCCCHHHHHHHHHHHHCCCEEEEEEECCEEEEEECCCCCCCCCCCEEHHHHCCCCCCCEEEEEECCCCCEEEEEECCCCCEEEEEEECCHHHHHHHHHHHCCCCCCCCEEECCCCCCCCCCCCCCCCCCCCCCCCEECXXXXXXXX	XXCCCTTEEEETTEEEECCCEEECCCTTCCHHHHHHHHHHHHTCCEEEEEEETTEEEEEECCCCCTCCTTCEEHHHHCCCCCCCEEEEEECCCCCEEEEEECTTCCEEEEEEECCHHHHHHHHHHHTTTTCCCCEEECCTTTCCCCCCCCCCCCCCCCCCCEECXXXXXXXX	XXCCCTTEEEETTEEEECCCEEECCCTTCCHHHHHHHHHHHHTCCEEEEEEETTEEEEEECCGGGTCCTTCEEHHHHCCCCCCCEEEEEECCCCCEEEEEECTTCCEEEEEEECCHHHHHHHHHHHTTTTCCCCEEECCTTTCCCCCCCGGGCCCCCCCCCEECXXXXXXXX
train	127	1Y44A	320	MELLFLGTGAGIPAKARNVTSVALKLLEERRSVWLFDCGEATQHQMLHTTIKPRKIEKIFITHMHGDHVYGLPGLLGSRSFQGGEDELTVYGPKGIKAFIETSLAVTKTHLTYPLAIQEIEEGIVFEDDQFIVTAVSVIHGVEAFGYRVQEKDVPGSLKADVLKEMNIPPGPVYQKIKKGETVTLEDGRIINGNDFLEPPKKGRSVVFSGDTRVSDKLKELARDCDVMVHEATFAKEDRKLAYDYYHSTTEQAAVTAKEARAKQLILTHISARYQGDASLELQKEAVDVFPNSVAAYDFLEVNVPRGKLAAALEHHHHHH	CEEEEEECBSSSCCSSCCBCEEEEEETTTTSEEEEECCCTTHHHHHTTSSCCGGGEEEEECSBCCGGGTTTHHHHHHHHHHTTCCSCEEEEESTTHHHHHHHHHHHTTCCCSSCEEEEECCSEEEEECSSEEEEEEECBSSSSBEEEEEEECCBCCCCXXXXXXXXXXXXXXXXXXXXXXXXXXXXXXXXXXXXXXCCCCBCCCEEEECCSCBCCHHHHHHTTTCSEEEEECCBCTTCHHHHHHTTCCBHHHHHHHHHHHTCSEEEEECBCTTSCTTHHHHHHHHHHHHCSSEEECCTTCEEECCCCXXXXXXXXXXXXX	CEEEEEECECCCCCCCCCECEEEEEECCCCCEEEEECCCCCHHHHHCCCCCCHHHEEEEECCECCHHHCCCHHHHHHHHHHCCCCCCEEEEECCCHHHHHHHHHHHCCCCCCCCEEEEECCCEEEEECCCEEEEEEECECCCCEEEEEEEECCECCCCXXXXXXXXXXXXXXXXXXXXXXXXXXXXXXXXXXXXXXCCCCECCCEEEECCCCECCHHHHHHCCCCCEEEEECCECCCCHHHHHHCCCCEHHHHHHHHHHHCCCEEEEECECCCCCCCHHHHHHHHHHHHCCCEEECCCCCEEECCCCXXXXXXXXXXXXX	CEEEEEECCCCCCCCCCCCCEEEEEECCCCCEEEEECCCCCHHHHHCCCCCCCCCEEEEECCCCCCCCCCCHHHHHHHHHHCCCCCCEEEEECCCHHHHHHHHHHHCCCCCCCCEEEEECCCEEEEECCCEEEEEEECCCCCCCEEEEEEECCCCCCCXXXXXXXXXXXXXXXXXXXXXXXXXXXXXXXXXXXXXXCCCCCCCCEEEECCCCCCCHHHHHHCCCCCEEEEECCCCCCCHHHHHHCCCCCHHHHHHHHHHHCCCEEEEECCCCCCCCCHHHHHHHHHHHHCCCEEECCCCCEEECCCCXXXXXXXXXXXXX	CEEEEEECCCCCCCCCCCCCEEEEEETTTTCEEEEECCCTTHHHHHTTCCCCCCCEEEEECCCCCCCCTTTHHHHHHHHHHTTCCCCEEEEECTTHHHHHHHHHHHTTCCCCCCEEEEECCCEEEEECCCEEEEEEECCCCCCCEEEEEEECCCCCCCXXXXXXXXXXXXXXXXXXXXXXXXXXXXXXXXXXXXXXCCCCCCCCEEEECCCCCCCHHHHHHTTTCCEEEEECCCCTTCHHHHHHTTCCCHHHHHHHHHHHTCCEEEEECCCTTCCTTHHHHHHHHHHHHCCCEEECCTTCEEECCCCXXXXXXXXXXXXX	CEEEEEECCCCCCCCCCCCCEEEEEETTTTCEEEEECCCTTHHHHHTTCCCCGGGEEEEECCCCCGGGTTTHHHHHHHHHHTTCCCCEEEEECTTHHHHHHHHHHHTTCCCCCCEEEEECCCEEEEECCCEEEEEEECCCCCCCEEEEEEECCCCCCCXXXXXXXXXXXXXXXXXXXXXXXXXXXXXXXXXXXXXXCCCCCCCCEEEECCCCCCCHHHHHHTTTCCEEEEECCCCTTCHHHHHHTTCCCHHHHHHHHHHHTCCEEEEECCCTTCCTTHHHHHHHHHHHHCCCEEECCTTCEEECCCCXXXXXXXXXXXXX
train	128	4PKMA	309	MIFLAILDLKSLVLNAINYWGPKNNNGIQGGDFGYPISEKQIDTSIITSTHPRLIPHDLTIPQNLETIFTTTQVLTNNTDLQQSQTVSFAKKTTTTTSTSTTNGWTEGGKISDTLEEKVSVSIPFIGEGGGKNSTTIEANFAHNSSTTTFQQASTDIEWNISQPVLVPPRKQVVATLVIMGGNFTIPMDLMTTIDSTEHYSGYPILTWISSPDNSYNGPFMSWYFANWPNLPSGFGPLNSDNTVTYTGSVVSQVSAGVYATVRFDQYDIHNLRTIEKTWYARHATLHNGKKISINNVTEMAPTSPIKTN	XXXXCEEEHHHHHHHHHHHHHHHHGGGCSSCCCCSSCCGGGCCGGGEEEEEEEEEECCCCSCBCCEEEEEEEEEEEECSSSCEEEEEEEEEEEEEEEEEEEEEEEESTTCCCCCEEEEEEEEEEEECTTSCEEEEEEEEEEEECTTCCSCEEEEEEEEEEEEEEEEECTTEEEEEEEEEEEEEEEEEEEEEEEEEESCEETTEEEEEEEECTTSSCEEEEEHHHHHTCTTCCTTEEEECTTSCEEEEEEEEEEEEEEEEEEEEEEEEETTEEEEEEEEEECSEEEETTSCEEEGGGTSSCCCCCCCCCC	XXXXCEEEHHHHHHHHHHHHHHHHHHHCCCCCCCCCCCHHHCCHHHEEEEEEEEEECCCCCCECCEEEEEEEEEEEECCCCCEEEEEEEEEEEEEEEEEEEEEEEECCCCCCCCEEEEEEEEEEEECCCCCEEEEEEEEEEEECCCCCCCEEEEEEEEEEEEEEEEECCCEEEEEEEEEEEEEEEEEEEEEEEEEECCEECCEEEEEEEECCCCCCEEEEEHHHHHCCCCCCCCEEEECCCCCEEEEEEEEEEEEEEEEEEEEEEEEECCEEEEEEEEEECCEEEECCCCEEEHHHCCCCCCCCCCCCC	XXXXCEEEHHHHHHHHHHHHHHHHCCCCCCCCCCCCCCCCCCCCCCEEEEEEEEEECCCCCCCCCEEEEEEEEEEEECCCCCEEEEEEEEEEEEEEEEEEEEEEEECCCCCCCCEEEEEEEEEEEECCCCCEEEEEEEEEEEECCCCCCCEEEEEEEEEEEEEEEEECCCEEEEEEEEEEEEEEEEEEEEEEEEEECCEECCEEEEEEEECCCCCCEEEEEHHHHHCCCCCCCCEEEECCCCCEEEEEEEEEEEEEEEEEEEEEEEEECCEEEEEEEEEECCEEEECCCCEEECCCCCCCCCCCCCCCC	XXXXCEEEHHHHHHHHHHHHHHHHCCCCCCCCCCCCCCCCCCCCCCEEEEEEEEEECCCCCCCCCEEEEEEEEEEEECCCCCEEEEEEEEEEEEEEEEEEEEEEEECTTCCCCCEEEEEEEEEEEECTTCCEEEEEEEEEEEECTTCCCCEEEEEEEEEEEEEEEEECTTEEEEEEEEEEEEEEEEEEEEEEEEEECCEETTEEEEEEEECTTCCCEEEEEHHHHHTCTTCCTTEEEECTTCCEEEEEEEEEEEEEEEEEEEEEEEEETTEEEEEEEEEECCEEEETTCCEEECCCTCCCCCCCCCCCC	XXXXCEEEHHHHHHHHHHHHHHHHGGGCCCCCCCCCCCGGGCCGGGEEEEEEEEEECCCCCCCCCEEEEEEEEEEEECCCCCEEEEEEEEEEEEEEEEEEEEEEEECTTCCCCCEEEEEEEEEEEECTTCCEEEEEEEEEEEECTTCCCCEEEEEEEEEEEEEEEEECTTEEEEEEEEEEEEEEEEEEEEEEEEEECCEETTEEEEEEEECTTCCCEEEEEHHHHHTCTTCCTTEEEECTTCCEEEEEEEEEEEEEEEEEEEEEEEEETTEEEEEEEEEECCEEEETTCCEEEGGGTCCCCCCCCCCCC
train	129	5A8IA	214	MTWKCNLCGYENDDDALFCIKCGAQKSSEAQQLPQQQPSEPQAQGVVTQQQVVTNPPVQAQVATPQQPAQQPVLPQPEPAQPQPVSSTPAPQQASQPTNRYYIYFIQTPNENLVNKKVLLNFDLFPSVSMGRSPENIVIVPDSEVSRKHAVIYLDNSELYIEDLNSTNGTYVYDGKQFTPIKGKQKIEPNSIIKLGNQTIVRILKEWSHPQFEK	XXXXXXXXXXXXXXXXXXXXXXXXXXXXXXXXXXXXXXXXXXXXXXXXXXXXXXXXXXXXXXXXXXXXXXXXXXXXXXXXXXXXXXXXXXXXXXXXCCEEEEEEEEECSCTTTTTCEEEECTTTCSEEEEESSTTSSEECCCTTSCSSCEEEEEETTEEEEEECSCSSCEEEECSSSEEECCSSEEECTTCEEEETTTEEEEEEEEECCCCCXX	XXXXXXXXXXXXXXXXXXXXXXXXXXXXXXXXXXXXXXXXXXXXXXXXXXXXXXXXXXXXXXXXXXXXXXXXXXXXXXXXXXXXXXXXXXXXXXXXCCEEEEEEEEECCCCCCCCCEEEECCCCCCEEEEECCCCCCEECCCCCCCCCCEEEEEECCEEEEEECCCCCCEEEECCCCEEECCCCEEECCCCEEEECCCEEEEEEEEECCCCCXX	XXXXXXXXXXXXXXXXXXXXXXXXXXXXXXXXXXXXXXXXXXXXXXXXXXXXXXXXXXXXXXXXXXXXXXXXXXXXXXXXXXXXXXXXXXXXXXXXCCEEEEEEEEECCCCCCCCCEEEECCCCCCEEEEECCCCCCEECCCCCCCCCCEEEEEECCEEEEEECCCCCCEEEECCCCEEECCCCEEECCCCEEEECCCEEEEEEEEECCCCCXX	XXXXXXXXXXXXXXXXXXXXXXXXXXXXXXXXXXXXXXXXXXXXXXXXXXXXXXXXXXXXXXXXXXXXXXXXXXXXXXXXXXXXXXXXXXXXXXXXCCEEEEEEEEECCCTTTTTCEEEECTTTCCEEEEECCTTCCEECCCTTCCCCCEEEEEETTEEEEEECCCCCCEEEECCCCEEECCCCEEECTTCEEEETTTEEEEEEEEECCCCCXX	XXXXXXXXXXXXXXXXXXXXXXXXXXXXXXXXXXXXXXXXXXXXXXXXXXXXXXXXXXXXXXXXXXXXXXXXXXXXXXXXXXXXXXXXXXXXXXXXCCEEEEEEEEECCCTTTTTCEEEECTTTCCEEEEECCTTCCEECCCTTCCCCCEEEEEETTEEEEEECCCCCCEEEECCCCEEECCCCEEECTTCEEEETTTEEEEEEEEECCCCCXX
train	130	3NKLB	141	SNAKKKVLIYGAGSAGLQLANMLRQGKEFHPIAFIDDDRKKHKTTMQGITIYRPKYLERLIKKHCISTVLLAVPSASQVQKKVIIESLAKLHVEVLTIPNLDDLVNGKLSIGQLKEVSIDDLLGRVAVTPQAELMEANIKD	XXCCEEEEEECCSHHHHHHHHHHHHSSSEEEEEEECSCGGGTTCEETTEEEECGGGHHHHHHHHTCCEEEECCTTSCHHHHHHHHHHHHTTTCEEEECCCHHHHHTSSSCTTCCEECCHHHHHTCXXXXXXXXXXXXXXXX	XXCCEEEEEECCCHHHHHHHHHHHHCCCEEEEEEECCCHHHCCCEECCEEEECHHHHHHHHHHHCCCEEEECCCCCCHHHHHHHHHHHHCCCCEEEECCCHHHHHCCCCCCCCCEECCHHHHHCCXXXXXXXXXXXXXXXX	XXCCEEEEEECCCHHHHHHHHHHHHCCCEEEEEEECCCCCCCCCEECCEEEECCCCHHHHHHHHCCCEEEECCCCCCHHHHHHHHHHHHCCCCEEEECCCHHHHHCCCCCCCCCEECCHHHHHCCXXXXXXXXXXXXXXXX	XXCCEEEEEECCCHHHHHHHHHHHHCCCEEEEEEECCCCCCTTCEETTEEEECCCCHHHHHHHHTCCEEEECCTTCCHHHHHHHHHHHHTTTCEEEECCCHHHHHTCCCCTTCCEECCHHHHHTCXXXXXXXXXXXXXXXX	XXCCEEEEEECCCHHHHHHHHHHHHCCCEEEEEEECCCGGGTTCEETTEEEECGGGHHHHHHHHTCCEEEECCTTCCHHHHHHHHHHHHTTTCEEEECCCHHHHHTCCCCTTCCEECCHHHHHTCXXXXXXXXXXXXXXXX
train	131	5UHXA	323	TYPEGSPVYHNGKLSVQGTQMVSECGKPVQLRGMSSHGLAWFPKCYTEASLTALVKDWNIDIFRLAIYTHEWGGYTTNQWKSKDDYNAYIDNMVDICAKLGIYCIIDWHVLNDGSGDPNYTLDDAIPFWDYMSAKHKDDKHVLYEICNEPNGFDVKWADVKEYAEAVIPVIRKNDPDKIIICGTPTWSQDVDLAAQDPLSYDNVMYTLHFYSGTHTQYLRDKAQVAINKGLALFVTEFGTTQASGDGGVYFDECNTWMDWMDARKISWVNWSFADKPESSAALKPGASNSGDWNMVSESGQYIKRKLSQPKSYESCGGHHHHH	CCCTTSHHHHHCSCEEETTEEECTTSCBCCCEEEEECCTTTCGGGSSHHHHHHHHHTTCCSEEEEEEESSSTTCTTTTSSSCHHHHHHHHHHHHHHHHHHTCEEEEEEECCSTTTTSGGGGHHHHHHHHHHHHHHTTTCTTEEEECCSCCCSTTCCHHHHHHHHHHHHHHHHTTCSSSCEEECCHHHHTCHHHHTTSCCCCSSEEEEEEEETTTCCHHHHHHHHHHHHTTCCEEEEEEESSCTTSCSCCCHHHHHHHHHHHHHTTCCEEEEEESCCSSTTCSBCTTHHHHTCTTCBCHHHHHHHHHHTSCCSSCCCCCTTSCC	CCCCCCHHHHHCCCEEECCEEECCCCCECCCEEEEECCCCCCHHHCCHHHHHHHHHCCCCCEEEEEEECCCCCCCCCCCCCCHHHHHHHHHHHHHHHHHHCCEEEEEEECCCCCCCCHHHHHHHHHHHHHHHHHHCCCCCCEEEECCCCCCCCCCCHHHHHHHHHHHHHHHHCCCCCCCEEECCHHHHCCHHHHCCCCCCCCCEEEEEEEECCCCCHHHHHHHHHHHHCCCCEEEEEEECCCCCCCCCCCHHHHHHHHHHHHHCCCCEEEEEECCCCCCCCCECCCHHHHCCCCCECHHHHHHHHHHCCCCCCCCCCCCCCCC	CCCCCCHHHHHCCCEEECCEEECCCCCCCCCEEEEECCCCCCCCCCCHHHHHHHHHCCCCCEEEEEEECCCCCCCCCCCCCCHHHHHHHHHHHHHHHHHHCCEEEEEEECCCCCCCCCCCCHHHHHHHHHHHHHHCCCCCCEEEECCCCCCCCCCCHHHHHHHHHHHHHHHHCCCCCCCEEECCHHHHCCHHHHCCCCCCCCCEEEEEEEECCCCCHHHHHHHHHHHHCCCCEEEEEEECCCCCCCCCCCHHHHHHHHHHHHHCCCCEEEEEECCCCCCCCCCCCCHHHHCCCCCCCHHHHHHHHHHCCCCCCCCCCCCCCCC	CCCTTCHHHHHCCCEEETTEEECTTCCCCCCEEEEECCTTTCCCCCCHHHHHHHHHTTCCCEEEEEEECCCTTCTTTTCCCCHHHHHHHHHHHHHHHHHHTCEEEEEEECCCTTTTCCCCCHHHHHHHHHHHHHHTTTCTTEEEECCCCCCCTTCCHHHHHHHHHHHHHHHHTTCCCCCEEECCHHHHTCHHHHTTCCCCCCCEEEEEEEETTTCCHHHHHHHHHHHHTTCCEEEEEEECCCTTCCCCCCHHHHHHHHHHHHHTTCCEEEEEECCCCCTTCCCCTTHHHHTCTTCCCHHHHHHHHHHTCCCCCCCCCCTTCCC	CCCTTCHHHHHCCCEEETTEEECTTCCCCCCEEEEECCTTTCGGGCCHHHHHHHHHTTCCCEEEEEEECCCTTCTTTTCCCCHHHHHHHHHHHHHHHHHHTCEEEEEEECCCTTTTCGGGGHHHHHHHHHHHHHHTTTCTTEEEECCCCCCCTTCCHHHHHHHHHHHHHHHHTTCCCCCEEECCHHHHTCHHHHTTCCCCCCCEEEEEEEETTTCCHHHHHHHHHHHHTTCCEEEEEEECCCTTCCCCCCHHHHHHHHHHHHHTTCCEEEEEECCCCCTTCCCCTTHHHHTCTTCCCHHHHHHHHHHTCCCCCCCCCCTTCCC
train	132	3B7CA	122	GMPTDDIVQLLKGQEEAWNRGDLDAYMQGYWQNEQLMLISNGKFRNGWDETLAAYKKNYPDKESLGELKFTIKEIKMLSNYAAMVVGRWDLKRLKDTPTGVFTLLVEKIDDRWVITMDHSSD	XCHHHHHHHHHHHHHHHHHTTCHHHHHTTBCCSTTCEEECSSCEEECHHHHHHHHHHHCSSGGGSCEEEEEEEEEEEEETTEEEEEEEEEEECSSCCCEEEEEEEEEEETTEEEEEEEEEEC	XCHHHHHHHHHHHHHHHHHCCCHHHHHCCECCCCCCEEECCCCEEECHHHHHHHHHHHCCCHHHCCEEEEEEEEEEEEECCEEEEEEEEEEECCCCCCEEEEEEEEEEECCEEEEEEEEEEC	XCHHHHHHHHHHHHHHHHHCCCHHHHHCCCCCCCCCEEECCCCEEECHHHHHHHHHHHCCCCCCCCEEEEEEEEEEEEECCEEEEEEEEEEECCCCCCEEEEEEEEEEECCEEEEEEEEEEC	XCHHHHHHHHHHHHHHHHHTTCHHHHHTTCCCCTTCEEECCCCEEECHHHHHHHHHHHCCCCCCCCEEEEEEEEEEEEETTEEEEEEEEEEECCCCCCEEEEEEEEEEETTEEEEEEEEEEC	XCHHHHHHHHHHHHHHHHHTTCHHHHHTTCCCCTTCEEECCCCEEECHHHHHHHHHHHCCCGGGCCEEEEEEEEEEEEETTEEEEEEEEEEECCCCCCEEEEEEEEEEETTEEEEEEEEEEC
train	133	5UF8D	181	MGLSFSKLFANLFGNKEMRILMVGLDAAGKTTILYKLKLGEIVTTIPTIGFNVETVEYKNISFTVWDVGGQDKIRPLWRYYFQNTQGIIFVVDSNDRDRIAEAREELQQMLNEDELRDALLLVFANKQDLPNAMNAAEITEKLGLHSIRQRPWYIQATCATTGDGLYEGLEWLSTNLKNSS	XXXXXXXXXXXXXCCSCEEEEEEESTTSSHHHHHHHHCSSCCEEECCSTTCCEEEEEETTEEEEEEECCXXXXCCTTHHHHHTTEEEEEEEEETTCGGGHHHHHHHHHHHHTCGGGTTCEEEEEEECTTSTTCCCHHHHHHHTTGGGCCSSCEEEEECBTTTTBTHHHHHHHHHHHCXXXX	XXXXXXXXXXXXXCCCCEEEEEEECCCCCHHHHHHHHCCCCCEEECCCCCCCEEEEEECCEEEEEEECCXXXXCCCCHHHHHCCEEEEEEEEECCCHHHHHHHHHHHHHHHCCHHHCCCEEEEEEECCCCCCCCCHHHHHHHCCHHHCCCCCEEEEECECCCCECHHHHHHHHHHHCXXXX	XXXXXXXXXXXXXCCCCEEEEEEECCCCCHHHHHHHHCCCCCEEECCCCCCCEEEEEECCEEEEEEECCXXXXCCCCHHHHHCCEEEEEEEEECCCCCCHHHHHHHHHHHHCCCCCCCCEEEEEEECCCCCCCCCHHHHHHHCCCCCCCCCCEEEEECCCCCCCCHHHHHHHHHHHCXXXX	XXXXXXXXXXXXXCCCCEEEEEEECTTCCHHHHHHHHCCCCCEEECCCTTCCEEEEEETTEEEEEEECCXXXXCCTTHHHHHTTEEEEEEEEETTCCCCHHHHHHHHHHHHTCCCCTTCEEEEEEECTTCTTCCCHHHHHHHTTCCCCCCCCEEEEECCTTTTCTHHHHHHHHHHHCXXXX	XXXXXXXXXXXXXCCCCEEEEEEECTTCCHHHHHHHHCCCCCEEECCCTTCCEEEEEETTEEEEEEECCXXXXCCTTHHHHHTTEEEEEEEEETTCGGGHHHHHHHHHHHHTCGGGTTCEEEEEEECTTCTTCCCHHHHHHHTTGGGCCCCCEEEEECCTTTTCTHHHHHHHHHHHCXXXX
train	134	5F7KB	466	ASWSHPQFEKSGGGGGLVPRGSGIQDLSDNYENLSKLLTRYSTLNTLIKLSADPSAINAARENLGASAKNLIGDTKNSPAYQAVLLAINAAVGFWNVLGYATQCGGNANGQESTSSTTIFNNEPGYRSTSITCSLNRYKPGYYGPMSIENFKKLNEAYQILQTALNKGLPALKENNGTVSVTYTYTCSGEGNDNCSKKATGVSDQNGGTKTKTQTIDGKTVTTTISSKVVDSQAKGNTTRVSYTEITNKLDGVPDSAQALLAQASTLINTINTACPYFSVTNKSGGPQMEPTRGKLCGFTEEISAIQKMITDAQELVNQTSVINEHEQSTPVGGNNGKPFNPFTDASFAQGMLANASAQAKMLNLAHQVGQTINPDNLTGTFKNFVTGFLATCNNKSTAGTSGTQGSPPGTVTTQTFASGCAYVEQTITNLNNSIAHFGTQEQQIQQAENIADTLVNFGSHHHHHH	XXXXXXXXXXXXXXXXXXXXXXXXXXXXXCCCSHHHHHHHCHHHHHHHHHHTCHHHHHHHHHHHHHHHHHHHTCSTTCHHHHHHHHHHHHHHHHHHHHGGGBCBCCCTTSCCCSSCEEEEEEEEETTEEEEEECCCSSCCSTTSCBCHHHHHHHHHHHHHHHHHHHHCCCCTTCCCCEEEEEEEEEEESTTCCTTSHHHHCCSCSSSCEEEEEECXXCCCEEEEEEEEEECTTSTTCTTCSCEEEEEEEEEEEECSHHHHHHHHHHHHHHHHHHCCEEECCCCSSSCCCSSSEEEGGGCHHHHHHHHHHHHHHHHHHHHHHHHHHTCCCSCCCCSTTCCCCTTTSCTTHHHHHHHHHHHHHHHHHHHHHHHHHCGGGCCHHHHHHHHHTTTCCCCCXXXXXXXXXCCCTTCCCTTCTTSCCSCHHHHHHHHHHHHHTTHHHHHHHHHHHHHHHHHHHHHTCXXXXX	XXXXXXXXXXXXXXXXXXXXXXXXXXXXXCCCCHHHHHHHCHHHHHHHHHHCCHHHHHHHHHHHHHHHHHHHCCCCCCHHHHHHHHHHHHHHHHHHHHHHHECECCCCCCCCCCCCEEEEEEEEECCEEEEEECCCCCCCCCCCCECHHHHHHHHHHHHHHHHHHHHCCCCCCCCCCEEEEEEEEEEECCCCCCCCHHHHCCCCCCCCEEEEEECXXCCCEEEEEEEEEECCCCCCCCCCCCEEEEEEEEEEEECCHHHHHHHHHHHHHHHHHHCCEEECCCCCCCCCCCCCEEEHHHCHHHHHHHHHHHHHHHHHHHHHHHHHHCCCCCCCCCCCCCCCCCCCCCCCHHHHHHHHHHHHHHHHHHHHHHHHHCHHHCCHHHHHHHHHCCCCCCCCXXXXXXXXXCCCCCCCCCCCCCCCCCCHHHHHHHHHHHHHCCHHHHHHHHHHHHHHHHHHHHHCCXXXXX	XXXXXXXXXXXXXXXXXXXXXXXXXXXXXCCCCHHHHHHHCHHHHHHHHHHCCHHHHHHHHHHHHHHHHHHHCCCCCCHHHHHHHHHHHHHHHHHHHHCCCCCCCCCCCCCCCCCCEEEEEEEEECCEEEEEECCCCCCCCCCCCCCHHHHHHHHHHHHHHHHHHHHCCCCCCCCCCEEEEEEEEEEECCCCCCCCHHHHCCCCCCCCEEEEEECXXCCCEEEEEEEEEECCCCCCCCCCCCEEEEEEEEEEEECCHHHHHHHHHHHHHHHHHHCCEEECCCCCCCCCCCCCEEECCCCHHHHHHHHHHHHHHHHHHHHHHHHHHCCCCCCCCCCCCCCCCCCCCCCCHHHHHHHHHHHHHHHHHHHHHHHHHCCCCCCHHHHHHHHHCCCCCCCCXXXXXXXXXCCCCCCCCCCCCCCCCCCHHHHHHHHHHHHHCCHHHHHHHHHHHHHHHHHHHHHCCXXXXX	XXXXXXXXXXXXXXXXXXXXXXXXXXXXXCCCCHHHHHHHCHHHHHHHHHHTCHHHHHHHHHHHHHHHHHHHTCCTTCHHHHHHHHHHHHHHHHHHHHCCCCCCCCCTTCCCCCCCEEEEEEEEETTEEEEEECCCCCCCCTTCCCCHHHHHHHHHHHHHHHHHHHHCCCCTTCCCCEEEEEEEEEEECTTCCTTCHHHHCCCCCCCCEEEEEECXXCCCEEEEEEEEEECTTCTTCTTCCCEEEEEEEEEEEECCHHHHHHHHHHHHHHHHHHCCEEECCCCCCCCCCCCCEEECCCCHHHHHHHHHHHHHHHHHHHHHHHHHHTCCCCCCCCCTTCCCCTTTCCTTHHHHHHHHHHHHHHHHHHHHHHHHHCCCCCCHHHHHHHHHTTTCCCCCXXXXXXXXXCCCTTCCCTTCTTCCCCCHHHHHHHHHHHHHTTHHHHHHHHHHHHHHHHHHHHHTCXXXXX	XXXXXXXXXXXXXXXXXXXXXXXXXXXXXCCCCHHHHHHHCHHHHHHHHHHTCHHHHHHHHHHHHHHHHHHHTCCTTCHHHHHHHHHHHHHHHHHHHHGGGCCCCCCTTCCCCCCCEEEEEEEEETTEEEEEECCCCCCCCTTCCCCHHHHHHHHHHHHHHHHHHHHCCCCTTCCCCEEEEEEEEEEECTTCCTTCHHHHCCCCCCCCEEEEEECXXCCCEEEEEEEEEECTTCTTCTTCCCEEEEEEEEEEEECCHHHHHHHHHHHHHHHHHHCCEEECCCCCCCCCCCCCEEEGGGCHHHHHHHHHHHHHHHHHHHHHHHHHHTCCCCCCCCCTTCCCCTTTCCTTHHHHHHHHHHHHHHHHHHHHHHHHHCGGGCCHHHHHHHHHTTTCCCCCXXXXXXXXXCCCTTCCCTTCTTCCCCCHHHHHHHHHHHHHTTHHHHHHHHHHHHHHHHHHHHHTCXXXXX
train	135	5GVIA	444	SHMGMVPGLLNLGNTAFMNSLLQGLAACPSFIRWLEDFTSQNSADRERTERETQLSRSLMQLLKALSSHVPGEDDVLDAGGLLEALRLYRWHISSFEEQDAHELFHVLTSSLEEEQERQPRVAHLFDMQTLEKSVESKEKNISCRSGGPLHPIPSLWRTRHPFHGRLTSYMACKRCEQQSPVHYDSFDSLSLSIPSIQWGRPVTLDQCLQHFISSETIKEVECENCTKQQAGELVNGEVLESQRTTFVKQLKLGKLPQCLCIHLQRLTWSKEGSPIKRQEHVQFTEYLSLDRYKHCSAAQSQQKTSRTNKAKASADPKDKAIANGVDSEHCNNNKPQSNGTFPSVFLHSPGLSSQLNLTYDYSTSEYLFRLTAVLVHHGDMHSGHFITYRRCPAAPRGTSPFSSQWLWVSDDSVRKASLQEVLSSSAYLLFYERMQRPGLRVEE	CCTTSCCEECCCSSCHHHHHHHHHHTTCHHHHHHHHHHTCXXXXXXXXXCCTTHHHHHHHHHHHHTSCSSCCSCSEECCHHHHHHHHHHTCCCCSSCCBCHHHHHHHHHHHHHHHHTCXXXXXXXXXXXXXXXXXXXXXXXXXXXXXXXXXXXXXXXCCCCTTCEEEEEEEEETTTCCBCCCEEEEESSEEEECCCXXXXCCEEHHHHHHHHHCCEEEEEEECHHHHHTSCCEECXCEECCCCEEEEEEEEEEEECCSEEEEEEECEEECTTSSEEECCSCEECCSEEECGGGCXXXXXXXXXXXXXXXXXXXXXXXXXXCEETTEECCCCXXXXXXXXXXXXXXXXXXXXXXXXXXXXXXXXXCCSEEEEEEEEEEEECSSCEEEEEEEECCCCTTCSSSSCSCEEEEETTEEEEECHHHHHTSCEEEEEEEECCCCXXXXXX	CCCCCCCEECCCCCCHHHHHHHHHHCCCHHHHHHHHHHCCXXXXXXXXXCCCCHHHHHHHHHHHHCCCCCCCCCCEECCHHHHHHHHHHCCCCCCCCCECHHHHHHHHHHHHHHHHCCXXXXXXXXXXXXXXXXXXXXXXXXXXXXXXXXXXXXXXXCCCCCCCEEEEEEEEECCCCCECCCEEEEECCEEEECCCXXXXCCEEHHHHHHHHHCCEEEEEEECHHHHHCCCCEECXCEECCCCEEEEEEEEEEEECCCEEEEEEECEEECCCCCEEECCCCEECCCEEECHHHCXXXXXXXXXXXXXXXXXXXXXXXXXXCEECCEECCCCXXXXXXXXXXXXXXXXXXXXXXXXXXXXXXXXXCCCEEEEEEEEEEEECCCCEEEEEEEECCCCCCCCCCCCCCEEEEECCEEEEECHHHHHCCCEEEEEEEECCCCXXXXXX	CCCCCCCEECCCCCCHHHHHHHHHHCCCHHHHHHHHHHCCXXXXXXXXXCCCCHHHHHHHHHHHHCCCCCCCCCCEECCHHHHHHHHHHCCCCCCCCCCCHHHHHHHHHHHHHHHHCCXXXXXXXXXXXXXXXXXXXXXXXXXXXXXXXXXXXXXXXCCCCCCCEEEEEEEEECCCCCCCCCEEEEECCEEEECCCXXXXCCEEHHHHHHHHHCCEEEEEEECHHHHHCCCCEECXCEECCCCEEEEEEEEEEEECCCEEEEEEECEEECCCCCEEECCCCEECCCEEECCCCCXXXXXXXXXXXXXXXXXXXXXXXXXXCEECCEECCCCXXXXXXXXXXXXXXXXXXXXXXXXXXXXXXXXXCCCEEEEEEEEEEEECCCCEEEEEEEECCCCCCCCCCCCCCEEEEECCEEEEECHHHHHCCCEEEEEEEECCCCXXXXXX	CCTTCCCEECCCCCCHHHHHHHHHHTTCHHHHHHHHHHTCXXXXXXXXXCCTTHHHHHHHHHHHHTCCCCCCCCCEECCHHHHHHHHHHTCCCCCCCCCCHHHHHHHHHHHHHHHHTCXXXXXXXXXXXXXXXXXXXXXXXXXXXXXXXXXXXXXXXCCCCTTCEEEEEEEEETTTCCCCCCEEEEECCEEEECCCXXXXCCEEHHHHHHHHHCCEEEEEEECHHHHHTCCCEECXCEECCCCEEEEEEEEEEEECCCEEEEEEECEEECTTCCEEECCCCEECCCEEECCCCCXXXXXXXXXXXXXXXXXXXXXXXXXXCEETTEECCCCXXXXXXXXXXXXXXXXXXXXXXXXXXXXXXXXXCCCEEEEEEEEEEEECCCCEEEEEEEECCCCTTCCCCCCCCEEEEETTEEEEECHHHHHTCCEEEEEEEECCCCXXXXXX	CCTTCCCEECCCCCCHHHHHHHHHHTTCHHHHHHHHHHTCXXXXXXXXXCCTTHHHHHHHHHHHHTCCCCCCCCCEECCHHHHHHHHHHTCCCCCCCCCCHHHHHHHHHHHHHHHHTCXXXXXXXXXXXXXXXXXXXXXXXXXXXXXXXXXXXXXXXCCCCTTCEEEEEEEEETTTCCCCCCEEEEECCEEEECCCXXXXCCEEHHHHHHHHHCCEEEEEEECHHHHHTCCCEECXCEECCCCEEEEEEEEEEEECCCEEEEEEECEEECTTCCEEECCCCEECCCEEECGGGCXXXXXXXXXXXXXXXXXXXXXXXXXXCEETTEECCCCXXXXXXXXXXXXXXXXXXXXXXXXXXXXXXXXXCCCEEEEEEEEEEEECCCCEEEEEEEECCCCTTCCCCCCCCEEEEETTEEEEECHHHHHTCCEEEEEEEECCCCXXXXXX
train	136	3RSNA	177	SDTQAGSVDEENGRQLGEVELQCGICTKWFTADTFGIDTSSCLPFMTNYSFHCNVCHHSGNTYFLRKQANLKEMCLSALANLTWQSRTQDEHPKTMFSKDKDIIPFIDKYWECMTTRQRPGKMTWPNNIVKTMSKERDVFLVKEHPDPGSKDPEEDYPKFGLLDQDLSNIGPAYDNQ	XXXXXXXXXXCTTCCTTSCEEECTTTCCEEEGGGGTCCCTTCCTTCCSEEEECTTTSTTSSCEEEECCCCHHHHHHHHHHHHHHHHHHHCSSCCSCEETTTTHHHHHHHTGGGTCCCCCCSCCSGGGTHHHHHHTCTTTEEEESSCCTTCCCCGGGCSEEEESCCCGGGCCCCCCXX	XXXXXXXXXXCCCCCCCCCEEECCCCCCEEEHHHHCCCCCCCCCCCCCEEEECCCCCCCCCCEEEECCCCHHHHHHHHHHHHHHHHHHHCCCCCCCEECCCCHHHHHHHCHHHCCCCCCCCCCCHHHCHHHHHHCCCCCEEEECCCCCCCCCCHHHCCEEEECCCCHHHCCCCCCXX	XXXXXXXXXXCCCCCCCCCEEECCCCCCEEECCCCCCCCCCCCCCCCCEEEECCCCCCCCCCEEEECCCCHHHHHHHHHHHHHHHHHHHCCCCCCCEECCCCHHHHHHHCCCCCCCCCCCCCCCCCCCHHHHHHCCCCCEEEECCCCCCCCCCCCCCCEEEECCCCCCCCCCCCCXX	XXXXXXXXXXCTTCCTTCCEEECTTTCCEEECCCCTCCCTTCCTTCCCEEEECTTTCTTCCCEEEECCCCHHHHHHHHHHHHHHHHHHHCCCCCCCEETTTTHHHHHHHTCCCTCCCCCCCCCCCCCTHHHHHHTCTTTEEEECCCCTTCCCCCCCCCEEEECCCCCCCCCCCCCXX	XXXXXXXXXXCTTCCTTCCEEECTTTCCEEEGGGGTCCCTTCCTTCCCEEEECTTTCTTCCCEEEECCCCHHHHHHHHHHHHHHHHHHHCCCCCCCEETTTTHHHHHHHTGGGTCCCCCCCCCCGGGTHHHHHHTCTTTEEEECCCCTTCCCCGGGCCEEEECCCCGGGCCCCCCXX
train	137	4NDBA	212	MGHHHHHHHHHHSSGHIEGRHMAAHQLSDFQRNKILRVFNTFYDCNHDGVIEWDDFELAIKKICNLHSWPTDGKKHNEARADLKLIWDGLRKYADENEDEQVTKEEWLKMWAECVKSVEKGESLPEWLTKYMNFMFDVNDTSGDNIIDKHEYSTVYMSYGIPKSDCDAAFDTLSDGGKTMVTREIFARLWTEYFVSNDRGAKGNHLFGTLKL	XXXXXXXXXXXXXXXXXXXXXXXXXCCCHHHHHHHHHHHHHHTCTTCSSEECHHHHHHHHHHHHHHHTCCTTSHHHHHHHHHHHHHHHHHHHHHCTTCSSCEEHHHHHHHHHHHHHHHHTTCCCCHHHHHHHHHHHHHHCTTCSSBCCHHHHHHHHHHTTCCHHHHHHHHHHHTGGGTSCCBHHHHHHHHHHHHHCCCTTCGGGGTTSCCCC	XXXXXXXXXXXXXXXXXXXXXXXXXCCCHHHHHHHHHHHHHHCCCCCCCEECHHHHHHHHHHHHHHHCCCCCCHHHHHHHHHHHHHHHHHHHHHCCCCCCCEEHHHHHHHHHHHHHHHHCCCCCCHHHHHHHHHHHHHHCCCCCCECCHHHHHHHHHHCCCCHHHHHHHHHHHCHHHCCCCEHHHHHHHHHHHHHCCCCCCHHHHCCCCCCC	XXXXXXXXXXXXXXXXXXXXXXXXXCCCHHHHHHHHHHHHHHCCCCCCCEECHHHHHHHHHHHHHHHCCCCCCHHHHHHHHHHHHHHHHHHHHHCCCCCCCEEHHHHHHHHHHHHHHHHCCCCCCHHHHHHHHHHHHHHCCCCCCCCCHHHHHHHHHHCCCCHHHHHHHHHHHCCCCCCCCCHHHHHHHHHHHHHCCCCCCCCCCCCCCCCC	XXXXXXXXXXXXXXXXXXXXXXXXXCCCHHHHHHHHHHHHHHTCTTCCCEECHHHHHHHHHHHHHHHTCCTTCHHHHHHHHHHHHHHHHHHHHHCTTCCCCEEHHHHHHHHHHHHHHHHTTCCCCHHHHHHHHHHHHHHCTTCCCCCCHHHHHHHHHHTTCCHHHHHHHHHHHTCCCTCCCCHHHHHHHHHHHHHCCCTTCCCCCTTCCCCC	XXXXXXXXXXXXXXXXXXXXXXXXXCCCHHHHHHHHHHHHHHTCTTCCCEECHHHHHHHHHHHHHHHTCCTTCHHHHHHHHHHHHHHHHHHHHHCTTCCCCEEHHHHHHHHHHHHHHHHTTCCCCHHHHHHHHHHHHHHCTTCCCCCCHHHHHHHHHHTTCCHHHHHHHHHHHTGGGTCCCCHHHHHHHHHHHHHCCCTTCGGGGTTCCCCC
train	138	3GUDA	129	SDERHKTDIAPISDKVLDAWEKVKFYQYKFKDAVDEKGEEARYHFGVIAQQIVKVFEDEGLSAFDYGLVGYDEWEATEDEYDSEGNLVEKGREAGNIYSIRPTECQWLEMACMRRKLERLSLEHHHHHH	XXCCCCCSCCSCCHHHHHHHTTCCCEEECCHHHHHHHGGGSCCEEECCHHHHHHHHHHTTCCGGGGTSEEEEECCCCCCEECSSSCEEECCCCCCEEEEECHHHHHHHHHHHHHHHHHTTCXXXXXXXX	XXCCCCCCCCCCCHHHHHHHCCCCCEEECCHHHHHHHHHHCCCEEECCHHHHHHHHHHCCCCHHHHCCEEEEECCCCCCEECCCCCEEECCCCCCEEEEECHHHHHHHHHHHHHHHHHCCCXXXXXXXX	XXCCCCCCCCCCCHHHHHHHCCCCCEEECCHHHHHHHCCCCCCEEECCHHHHHHHHHHCCCCCCCCCCEEEEECCCCCCEECCCCCEEECCCCCCEEEEECHHHHHHHHHHHHHHHHHCCCXXXXXXXX	XXCCCCCCCCCCCHHHHHHHTTCCCEEECCHHHHHHHCCCCCCEEECCHHHHHHHHHHTTCCCCCCTCEEEEECCCCCCEECCCCCEEECCCCCCEEEEECHHHHHHHHHHHHHHHHHTTCXXXXXXXX	XXCCCCCCCCCCCHHHHHHHTTCCCEEECCHHHHHHHGGGCCCEEECCHHHHHHHHHHTTCCGGGGTCEEEEECCCCCCEECCCCCEEECCCCCCEEEEECHHHHHHHHHHHHHHHHHTTCXXXXXXXX
train	139	2BFQA	192	MEVLFEAKVGDITLKLAQGDITQYPAKAIVNAANKRLEHGGGVAYAIAKACAGDAGLYTEISKKAMREQFGRDYIDHGEVVVTPAMNLEERGIKYVFHTVGPICSGMWSEELKEKLYKAFLGPLEKAEEMGVESIAFPAVSAGIYGCDLEKVVETFLEAVKNFKGSAVKEVALVIYDRKSAEVALKVFERSL	CEEEEEEEETTEEEEEEESCGGGSCCSEEEEEECTTCCCCSHHHHHHHHHHHSSHHHHHHHHHHHHHHHHSSSCCCTTCCEEEECGGGGGGTCCEEEEEECCCCTTCCCHHHHHHHHHHHHHHHHHHHHHTCCEEEECCTTSSTTCCCHHHHHHHHHHHHHHCCCSSCCEEEEEECSHHHHHHHHHHHHHHC	CEEEEEEEECCEEEEEEECCHHHCCCCEEEEEECCCCCCCCHHHHHHHHHHHCCHHHHHHHHHHHHHHHHCCCCCCCCCCEEEECHHHHHHCCCEEEEEECCCCCCCCCHHHHHHHHHHHHHHHHHHHHHCCCEEEECCCCCCCCCCCHHHHHHHHHHHHHHCCCCCCCEEEEEECCHHHHHHHHHHHHHHC	CEEEEEEEECCEEEEEEECCCCCCCCCEEEEEECCCCCCCCHHHHHHHHHHHCCHHHHHHHHHHHHHHHHCCCCCCCCCCEEEECCCCCCCCCCEEEEEECCCCCCCCCHHHHHHHHHHHHHHHHHHHHHCCCEEEECCCCCCCCCCCHHHHHHHHHHHHHHCCCCCCCEEEEEECCHHHHHHHHHHHHHHC	CEEEEEEEETTEEEEEEECCCCCCCCCEEEEEECTTCCCCCHHHHHHHHHHHCCHHHHHHHHHHHHHHHHCCCCCCTTCCEEEECCCCCCCTCCEEEEEECCCCTTCCCHHHHHHHHHHHHHHHHHHHHHTCCEEEECCTTCCTTCCCHHHHHHHHHHHHHHCCCCCCCEEEEEECCHHHHHHHHHHHHHHC	CEEEEEEEETTEEEEEEECCGGGCCCCEEEEEECTTCCCCCHHHHHHHHHHHCCHHHHHHHHHHHHHHHHCCCCCCTTCCEEEECGGGGGGTCCEEEEEECCCCTTCCCHHHHHHHHHHHHHHHHHHHHHTCCEEEECCTTCCTTCCCHHHHHHHHHHHHHHCCCCCCCEEEEEECCHHHHHHHHHHHHHHC
train	140	1EWNA	219	KGHLTRLGLEFFDQPAVPLARAFLGQVLVRRLPNGTELRGRIVETQAYLGPEDEAAHSRGGRQTPRNRGMFMKPGTLYVYIIYGMYFCMNISSQGDGACVLLRALEPLEGLETMRQLRSTLRKGTASRVLKDRELCSGPSKLCQALAINKSFDQRDLAQDEAVWLERGPLEPSEPAVVAAARVGVGHAGEWARKPLRFYVRGSPWVSVVDRVAEQDTQA	XXCTTBCCHHHHCSBHHHHHHHHTTCEEEEECTTSCEEEEEEEEEEEECSTTCTTSTTGGGCCCSSSGGGGSSTTBEEEEEETTTEEEEEEECBSTTCEEEEEEEEEEECHHHHHHHTTCXXXXXXXXCCCGGGTSSSHHHHHHHTTCCGGGTTCBTTSCSSEEEECCCXXXXXXCEEEECCTTCCSCSHHHHSCCEEEETTCTTCSSCCHHHHTCXXX	XXCCCECCHHHHCCEHHHHHHHHCCCEEEEECCCCCEEEEEEEEEEEECCCCCCCCCCHHHCCCCCCHHHHCCCCEEEEEEECCCEEEEEEECECCCCEEEEEEEEEEECHHHHHHHCCCXXXXXXXXCCCHHHCCCCHHHHHHHCCCCHHHCCCECCCCCCEEEECCCXXXXXXCEEEECCCCCCCCCHHHHCCCEEEECCCCCCCCCCHHHHCCXXX	XXCCCCCCHHHHCCCHHHHHHHHCCCEEEEECCCCCEEEEEEEEEEEECCCCCCCCCCCCCCCCCCCCCCCCCCCCEEEEEECCCEEEEEEECCCCCCEEEEEEEEEEECHHHHHHHCCCXXXXXXXXCCCCCCCCCCHHHHHHHCCCCCCCCCCCCCCCCCEEEECCCXXXXXXCEEEECCCCCCCCCHHHHCCCEEEECCCCCCCCCCHHHHCCXXX	XXCTTCCCHHHHCCCHHHHHHHHTTCEEEEECTTCCEEEEEEEEEEEECCTTCTTCTTCCCCCCCCCCCCCCCTTCEEEEEETTTEEEEEEECCCTTCEEEEEEEEEEECHHHHHHHTTCXXXXXXXXCCCCCCTCCCHHHHHHHTTCCCCCTTCCTTCCCCEEEECCCXXXXXXCEEEECCTTCCCCCHHHHCCCEEEETTCTTCCCCCHHHHTCXXX	XXCTTCCCHHHHCCCHHHHHHHHTTCEEEEECTTCCEEEEEEEEEEEECCTTCTTCTTGGGCCCCCCGGGGCCTTCEEEEEETTTEEEEEEECCCTTCEEEEEEEEEEECHHHHHHHTTCXXXXXXXXCCCGGGTCCCHHHHHHHTTCCGGGTTCCTTCCCCEEEECCCXXXXXXCEEEECCTTCCCCCHHHHCCCEEEETTCTTCCCCCHHHHTCXXX
train	141	3QF7B	365	MRPERLTVRNFLGLKNVDIEFQSGITVVEGPNGAGKSSLFEAISFALFGNGIRYPNSYDYVNRNAVDGTARLVFQFERGGKRYEIIREINALQRKHNAKLSEILENGKKAAIAAKPTSVKQEVEKILGIEHRTFIRTVFLPQGEIDKLLISPPSEITEIISDVFQSKETLEKLEKLLKEKMKKLENEISSGGAGGAGGSLEKKLKEMSDEYNNLDLLRKYLFDKSNFSRYFTGRVLEAVLKRTKAYLDILTNGRFDIDFDDEKGGFIIKDWGIERPARGLSGGERALISISLAMSLAEVASGRLDAFFIDEGFSSLDTENKEKIASVLKELERLNKVIVFITHDREFSEAFDRKLRITGGVVVNE	CEEEEEEEEEETTEEEEEEECCSEEEEEECCTTSSHHHHHHHHHHHHHSCCSSCSSGGGGBCTTCTTCEEEEEEEEEETTEEEEEEEEEETTTTEEEEEEEEECTTSCEEEEECSHHHHHHHHHHHHCCCHHHHHHHTEECTTCTTTTTTSCHHHHHHHHHHHHSCHHHHHHHHHHHHHHHHHHHHHHHCXXXXXXXXXCHHHHHHHHHHHHHHHHHHHHHHGGGHHHHHHHHHHHHHHHHHHHHHHHHHHTTCEEEEEETTTTEEEEEETTEEEEGGGSCHHHHHHHHHHHHHHHHHHTTTTCCEEEEESCCTTSCHHHHHHHHHHHGGGTTSSSEEEEEESCHHHHTTCSCEEEEETTEEECX	CEEEEEEEEEECCEEEEEEECCCEEEEEECCCCCCHHHHHHHHHHHHHCCCCCCCCHHHHECCCCCCCEEEEEEEEEECCEEEEEEEEEECCCCEEEEEEEEECCCCCEEEEECCHHHHHHHHHHHHCCCHHHHHHHCEECCCCCCCCCCCCHHHHHHHHHHHHCCHHHHHHHHHHHHHHHHHHHHHHHCXXXXXXXXXCHHHHHHHHHHHHHHHHHHHHHHHHHHHHHHHHHHHHHHHHHHHHHHHHHHHCCCEEEEEECCCCEEEEEECCEEEEHHHCCHHHHHHHHHHHHHHHHHHCCCCCCEEEEECCCCCCCHHHHHHHHHHHHHHCCCCCEEEEEECCHHHHCCCCCEEEEECCEEECX	CEEEEEEEEEECCEEEEEEECCCEEEEEECCCCCCHHHHHHHHHHHHHCCCCCCCCCCCCCCCCCCCCEEEEEEEEEECCEEEEEEEEEECCCCEEEEEEEEECCCCCEEEEECCHHHHHHHHHHHHCCCHHHHHHHCEECCCCCCCCCCCCHHHHHHHHHHHHCCHHHHHHHHHHHHHHHHHHHHHHHCXXXXXXXXXCHHHHHHHHHHHHHHHHHHHHHHCCCHHHHHHHHHHHHHHHHHHHHHHHHHHCCCEEEEEECCCCEEEEEECCEEEECCCCCHHHHHHHHHHHHHHHHHHCCCCCCEEEEECCCCCCCHHHHHHHHHHHCCCCCCCCEEEEEECCHHHHCCCCCEEEEECCEEECX	CEEEEEEEEEETTEEEEEEECCCEEEEEECCTTCCHHHHHHHHHHHHHCCCCCCCCCCCCCCTTCTTCEEEEEEEEEETTEEEEEEEEEETTTTEEEEEEEEECTTCCEEEEECCHHHHHHHHHHHHCCCHHHHHHHTEECTTCTTTTTTCCHHHHHHHHHHHHCCHHHHHHHHHHHHHHHHHHHHHHHCXXXXXXXXXCHHHHHHHHHHHHHHHHHHHHHHCCCHHHHHHHHHHHHHHHHHHHHHHHHHHTTCEEEEEETTTTEEEEEETTEEEECCCCCHHHHHHHHHHHHHHHHHHTTTTCCEEEEECCCTTCCHHHHHHHHHHHCCCTTCCCEEEEEECCHHHHTTCCCEEEEETTEEECX	CEEEEEEEEEETTEEEEEEECCCEEEEEECCTTCCHHHHHHHHHHHHHCCCCCCCCGGGGCCTTCTTCEEEEEEEEEETTEEEEEEEEEETTTTEEEEEEEEECTTCCEEEEECCHHHHHHHHHHHHCCCHHHHHHHTEECTTCTTTTTTCCHHHHHHHHHHHHCCHHHHHHHHHHHHHHHHHHHHHHHCXXXXXXXXXCHHHHHHHHHHHHHHHHHHHHHHGGGHHHHHHHHHHHHHHHHHHHHHHHHHHTTCEEEEEETTTTEEEEEETTEEEEGGGCCHHHHHHHHHHHHHHHHHHTTTTCCEEEEECCCTTCCHHHHHHHHHHHGGGTTCCCEEEEEECCHHHHTTCCCEEEEETTEEECX
train	142	2PHPE	192	MSLTYINKEKVIKNLSYAIYLLKKMNFTLIPEVGSNIAESLPFPKDFKDVAALTGRIIKNKLGGFYIVGDIEFGASEHIAKIILSASKFNPEIRACMNIKYDGGLIKLLKDKFAVSSFDRKEEPPNVSTMEWGTKIACEKFGGVPDIIYDRGGEGKEPMIRVLGRDAIEVVKKVEVIQKIYNTLEGHHHHHH	XXXXCCCHHHHHHHHHHHHHHHHHSCCCCCCTTCBCEEEECSSCCSGGGEEEESSCEEECTTSSEEECSCEEETSCHHHHHHHHHHHTTCTTCCEEEEECCCHHHHHHHTTTSCEEECCGGGCCSSSCHHHHHHHHHHHHHTSCCSEEEECCBBTBCCEEEEEESSHHHHHHHHHHHHHHHHHHHHCXXXXX	XXXXCCCHHHHHHHHHHHHHHHHHCCCCCCCCCCECEEEECCCCCCHHHEEEECCCEEECCCCCEEECCCEEECCCHHHHHHHHHHHCCCCCCCEEEEECCCHHHHHHHCCCCCEEECCHHHCCCCCCHHHHHHHHHHHHHCCCCCEEEECCEECECCEEEEEECCHHHHHHHHHHHHHHHHHHHHCXXXXX	XXXXCCCHHHHHHHHHHHHHHHHHCCCCCCCCCCCCEEEECCCCCCCCCEEEECCCEEECCCCCEEECCCEEECCCHHHHHHHHHHHCCCCCCCEEEEECCCHHHHHHHCCCCCEEECCCCCCCCCCCHHHHHHHHHHHHHCCCCCEEEECCCCCCCCEEEEEECCHHHHHHHHHHHHHHHHHHHHCXXXXX	XXXXCCCHHHHHHHHHHHHHHHHHCCCCCCCTTCCCEEEECCCCCCCCCEEEECCCEEECTTCCEEECCCEEETCCHHHHHHHHHHHTTCTTCCEEEEECCCHHHHHHHTTTCCEEECCCCCCCCCCCHHHHHHHHHHHHHTCCCCEEEECCCCTCCCEEEEEECCHHHHHHHHHHHHHHHHHHHHCXXXXX	XXXXCCCHHHHHHHHHHHHHHHHHCCCCCCCTTCCCEEEECCCCCCGGGEEEECCCEEECTTCCEEECCCEEETCCHHHHHHHHHHHTTCTTCCEEEEECCCHHHHHHHTTTCCEEECCGGGCCCCCCHHHHHHHHHHHHHTCCCCEEEECCCCTCCCEEEEEECCHHHHHHHHHHHHHHHHHHHHCXXXXX
train	143	2X9KA	280	EERNDWHFNIGAMYEIENVEGYGEDMDGLAEPSVYFNAANGPWRIALAYYQEGPVDYSAGKRGTWFDRPELEVHYQFLENDDFSFGLTGGFRNYGYHYVDEPGKDTANMQRWKIAPDWDVKLTDDLRFNGWLSMYKFANDLNTTGYADTRVETETGLQYTFNETVALRVNYYLERGFNMDDSRNNGEFSTQEIRAYLPLTLGNHSVTPYTRIGLDRWSNWDWQDDIEREGADFNRVGLFYGYDFQNGLSVSLEYAFEWQDADEGDSDKFHYAGVGVNYSF	XXCCCCEEEEEEEEEEEEEEETTEEEEEEEEEEEEEEEECSSEEEEEEEEEEEETTSSSSCCCCEEEEEEEEEEEEEEESSSEEEEEEEEEEEEEEECSSCTTCCEEEEEEEEEEEEEEEESSSSEEEEEEEEEEEEESCHHHHCCCSEEEEEEEEEEEECSSSBEEEEEEEEEEEECSSTTCCCSCEEEEEEEEECCEEETTEEEEEEEEEEEEEEECTTSSSSSCCCCCCEEEEEEEEEEECSSSEEEEEEEEEEEECCCSSCCCEEEEEEEEEEEEC	XXCCCCEEEEEEEEEEEEEEECCEEEEEEEEEEEEEEEECCCEEEEEEEEEEEECCCCCCCCCCEEEEEEEEEEEEEEECCCEEEEEEEEEEEEEEECCCCCCCCEEEEEEEEEEEEEEEECCCCEEEEEEEEEEEEECCHHHHCCCCEEEEEEEEEEEECCCCEEEEEEEEEEEEECCCCCCCCCCEEEEEEEEECCEEECCEEEEEEEEEEEEEEECCCCCCCCCCCCCCEEEEEEEEEEECCCCEEEEEEEEEEEECCCCCCCCEEEEEEEEEEEEC	XXCCCCEEEEEEEEEEEEEEECCEEEEEEEEEEEEEEEECCCEEEEEEEEEEEECCCCCCCCCCEEEEEEEEEEEEEEECCCEEEEEEEEEEEEEEECCCCCCCCEEEEEEEEEEEEEEEECCCCEEEEEEEEEEEEECCHHHHCCCCEEEEEEEEEEEECCCCCEEEEEEEEEEEECCCCCCCCCCEEEEEEEEECCEEECCEEEEEEEEEEEEEEECCCCCCCCCCCCCCEEEEEEEEEEECCCCEEEEEEEEEEEECCCCCCCCEEEEEEEEEEEEC	XXCCCCEEEEEEEEEEEEEEETTEEEEEEEEEEEEEEEECCCEEEEEEEEEEEETTCCCCCCCCEEEEEEEEEEEEEEECCCEEEEEEEEEEEEEEECCCCTTCCEEEEEEEEEEEEEEEECCCCEEEEEEEEEEEEECCHHHHCCCCEEEEEEEEEEEECCCCCEEEEEEEEEEEECCCTTCCCCCEEEEEEEEECCEEETTEEEEEEEEEEEEEEECTTCCCCCCCCCCCEEEEEEEEEEECCCCEEEEEEEEEEEECCCCCCCCEEEEEEEEEEEEC	XXCCCCEEEEEEEEEEEEEEETTEEEEEEEEEEEEEEEECCCEEEEEEEEEEEETTCCCCCCCCEEEEEEEEEEEEEEECCCEEEEEEEEEEEEEEECCCCTTCCEEEEEEEEEEEEEEEECCCCEEEEEEEEEEEEECCHHHHCCCCEEEEEEEEEEEECCCCCEEEEEEEEEEEECCCTTCCCCCEEEEEEEEECCEEETTEEEEEEEEEEEEEEECTTCCCCCCCCCCCEEEEEEEEEEECCCCEEEEEEEEEEEECCCCCCCCEEEEEEEEEEEEC
train	144	2GUZN	65	MTLDESCKILNIEESKGDLNMDKINNRFNYLFEVNDKEKGGSFYLQSKVYRAAERLKWELAQREK	CCHHHHHHHHTCCGGGTCCSHHHHHHHHHHHHHHTCGGGTCCHHHHHHHHHHHHHHHHHHHHHTC	CCHHHHHHHHCCCHHHCCCCHHHHHHHHHHHHHHCCHHHCCCHHHHHHHHHHHHHHHHHHHHHCC	CCHHHHHHHHCCCCCCCCCCHHHHHHHHHHHHHHCCCCCCCCHHHHHHHHHHHHHHHHHHHHHCC	CCHHHHHHHHTCCCCCTCCCHHHHHHHHHHHHHHTCCCCTCCHHHHHHHHHHHHHHHHHHHHHTC	CCHHHHHHHHTCCGGGTCCCHHHHHHHHHHHHHHTCGGGTCCHHHHHHHHHHHHHHHHHHHHHTC
train	145	3GLVB	143	GMIRVMATGVFDILHLGHIHYLKESKKLGDELVVVVARDSTARNNGKIPIFDENSRLALISELKVVDRAILGHEGDMMKTVIEVKPDIITLGYDQKFDEAELQSKINKLGITVKIVRISKYDGQLNSSSSVRKKIMELIGERY	CCCEEEEEECCSSCCHHHHHHHHHHHTTSSEEEEEECCHHHHHTTTCCCSSCHHHHHHHHHTBTTCSEEEECCTTCHHHHHHHHCCSEEEECTTCCCCHHHHHHHHHHTTCCCEEEECCCCCXXXXXXXXXXXXXXXXXXXXX	CCCEEEEEECCCCCCHHHHHHHHHHHCCCCEEEEEECCHHHHHCCCCCCCCCHHHHHHHHHCECCCCEEEECCCCCHHHHHHHHCCCEEEECCCCCCCHHHHHHHHHHCCCCCEEEECCCCCXXXXXXXXXXXXXXXXXXXXX	CCCEEEEEECCCCCCHHHHHHHHHHHCCCCEEEEEECCHHHHHCCCCCCCCCHHHHHHHHHCCCCCCEEEECCCCCHHHHHHHHCCCEEEECCCCCCCHHHHHHHHHHCCCCCEEEECCCCCXXXXXXXXXXXXXXXXXXXXX	CCCEEEEEECCCCCCHHHHHHHHHHHTTCCEEEEEECCHHHHHTTTCCCCCCHHHHHHHHHTCTTCCEEEECCTTCHHHHHHHHCCCEEEECTTCCCCHHHHHHHHHHTTCCCEEEECCCCCXXXXXXXXXXXXXXXXXXXXX	CCCEEEEEECCCCCCHHHHHHHHHHHTTCCEEEEEECCHHHHHTTTCCCCCCHHHHHHHHHTCTTCCEEEECCTTCHHHHHHHHCCCEEEECTTCCCCHHHHHHHHHHTTCCCEEEECCCCCXXXXXXXXXXXXXXXXXXXXX
train	146	4ZOUA	119	RTLLSLGLLVADFGAMVNNPHLSDVQFQTDSGEVLYAHKFVLYARCPLLIQYVNNEGFSAVEDGVLTQRVLLGDVSTEAARTFLHYLYTADTGLPPGLSSELSSLAHRFGVSELVHLCE	CHHHHHHHHHHHHHTTTTCCTTCCEEEECTTSCEEEECHHHHHHHCHHHHHHHHHHCEEEEETTEEEEEEECCSSCHHHHHHHHHHHHHCCCCCCTTSHHHHHHHHHHTTCHHHHHHHC	CHHHHHHHHHHHHHCCCCCCCCCCEEEECCCCCEEEECHHHHHHHCHHHHHHHHHHCEEEEECCEEEEEEECCCCCHHHHHHHHHHHHHCCCCCCCCCHHHHHHHHHHCCCHHHHHHHC	CHHHHHHHHHHHHHCCCCCCCCCCEEEECCCCCEEEECHHHHHHHCHHHHHHHHHHCEEEEECCEEEEEEECCCCCHHHHHHHHHHHHHCCCCCCCCCHHHHHHHHHHCCCHHHHHHHC	CHHHHHHHHHHHHHTTTTCCTTCCEEEECTTCCEEEECHHHHHHHCHHHHHHHHHHCEEEEETTEEEEEEECCCCCHHHHHHHHHHHHHCCCCCCTTCHHHHHHHHHHTTCHHHHHHHC	CHHHHHHHHHHHHHTTTTCCTTCCEEEECTTCCEEEECHHHHHHHCHHHHHHHHHHCEEEEETTEEEEEEECCCCCHHHHHHHHHHHHHCCCCCCTTCHHHHHHHHHHTTCHHHHHHHC
train	147	5IHFA	116	GSHMTAVPNPPLPAQDPIVQHLKLTNDQITRIKKLHQQLETDVSQISMKGIKDGALIEVIKSGKWDDAAVKQQLAAFSNIEQQARYYRVKYYFDLSKVLTPEQRQQVQQDLAQALE	XXXXXCCCCCCCGGGCGGGTTSCCCHHHHHHHHHHHHHHHHHHHTSCCXXXXXCHHHHHHHHCCCCHHHHHHHHHHHHHHHHHHHHHHHHHHHHHHHHSCHHHHHHHHHHHHHHCX	XXXXXCCCCCCCHHHCHHHCCCCCCHHHHHHHHHHHHHHHHHHHCCCCXXXXXCHHHHHHHHCCCCHHHHHHHHHHHHHHHHHHHHHHHHHHHHHHHHCCHHHHHHHHHHHHHHCX	XXXXXCCCCCCCCCCCCCCCCCCCCHHHHHHHHHHHHHHHHHHHCCCCXXXXXCHHHHHHHHCCCCHHHHHHHHHHHHHHHHHHHHHHHHHHHHHHHHCCHHHHHHHHHHHHHHCX	XXXXXCCCCCCCCCCCCCCTTCCCCHHHHHHHHHHHHHHHHHHHTCCCXXXXXCHHHHHHHHCCCCHHHHHHHHHHHHHHHHHHHHHHHHHHHHHHHHCCHHHHHHHHHHHHHHCX	XXXXXCCCCCCCGGGCGGGTTCCCCHHHHHHHHHHHHHHHHHHHTCCCXXXXXCHHHHHHHHCCCCHHHHHHHHHHHHHHHHHHHHHHHHHHHHHHHHCCHHHHHHHHHHHHHHCX
train	148	5UQDA	442	MKSSWSHPQFEKGAMTGWSHPQFEKENLYFQSNATMRITNRNLKMLTRQFDLPKMSSRFRKFVRIRRHPNGMATIISCDYNQIKQHLGPNEMKHFERQFVRLGFAENNGVPLFAIGVMENAAEALHDQFEWLAKNSPNTQVKVGSLTNKQFIETMPMKKYYESAMETLDMGTFRFGPLMSLSMVGTKNEEAGGNFKEMLDALNAAPFLGPIMPWGDFSEVQGIKEDTSDDGPIFWVRPGEQMVPTDGKNRSTEPRHPLATRGNDRRETAFNDRTNAHADQVRESTEDDPTTTTTTTTTTSSSSSSSKSKKSAKSDPTFVKSTAAVGVLQGIRNPDANDDDEYYEDERKAVKEVIVFDAHDLHKVAHHLAMDLYEPPVSQCHRWVDDAILNTMRREGIRYAKLELHENDMYFLPRNVIHQFRTVSACSSVAWHVRLRHYYDVD	XXXXXXXXXXXXXXXXXXXXXXXXXXXXXXXXCHHHHHHHHHHHHHHTTSCCCCCCHHHHTTCEEEECTTTBCEEEEEEHHHHTTTSCHHHHHHHHHHHHHHHTCEETTEESCSEEEEETTTTTSCCHHHHHHHHSTTCEEEEECSSCTTCEEEEEHHHHHHHHHHHEETTEESSCCEEEEESCCXXXXXXXXCTHHHHHHHHTSTTTGGGSTTSTTCCCXXXXXXCGGGCCEEEEECCSEEECXXXXXXXXXXXXXXXXXXXXXXCEEECCEEEEECCEECXXXXXXXXXXXXXXXXXXXXXXXXXXXXXXXXXXXXCEECEEEEEEEECCCCXXXXXXXCCGGGCCEEEEEEEECGGGHHHHHHHTTCCTTSCGGGTCCSCCCHHHHHHHHTTTCCEEEEEEETTCEEEECTTCCEEEEECSCEEEEEEEECCXXXXXXX	XXXXXXXXXXXXXXXXXXXXXXXXXXXXXXXXCHHHHHHHHHHHHHHCCCCCCCCCHHHHCCCEEEECCCCECEEEEEEHHHHCCCCCHHHHHHHHHHHHHHHCCEECCEECCCEEEEECCCCCCCCHHHHHHHHCCCCEEEEECCCCCCCEEEEEHHHHHHHHHHHEECCEECCCCEEEEECCCXXXXXXXXCCHHHHHHHHCCCCCHHHCCCCCCCCCXXXXXXCHHHCCEEEEECCCEEECXXXXXXXXXXXXXXXXXXXXXXCEEECCEEEEECCEECXXXXXXXXXXXXXXXXXXXXXXXXXXXXXXXXXXXXCEECEEEEEEEECCCCXXXXXXXCCHHHCCEEEEEEEECHHHHHHHHHHCCCCCCCCHHHCCCCCCCHHHHHHHHCCCCCEEEEEEECCCEEEECCCCCEEEEECCCEEEEEEEECCXXXXXXX	XXXXXXXXXXXXXXXXXXXXXXXXXXXXXXXXCHHHHHHHHHHHHHHCCCCCCCCCHHHHCCCEEEECCCCCCEEEEEEHHHHCCCCCHHHHHHHHHHHHHHHCCEECCEECCCEEEEECCCCCCCCHHHHHHHHCCCCEEEEECCCCCCCEEEEEHHHHHHHHHHHEECCEECCCCEEEEECCCXXXXXXXXCCHHHHHHHHCCCCCCCCCCCCCCCCCXXXXXXCCCCCCEEEEECCCEEECXXXXXXXXXXXXXXXXXXXXXXCEEECCEEEEECCEECXXXXXXXXXXXXXXXXXXXXXXXXXXXXXXXXXXXXCEECEEEEEEEECCCCXXXXXXXCCCCCCCEEEEEEEECCCCHHHHHHHCCCCCCCCCCCCCCCCCCHHHHHHHHCCCCCEEEEEEECCCEEEECCCCCEEEEECCCEEEEEEEECCXXXXXXX	XXXXXXXXXXXXXXXXXXXXXXXXXXXXXXXXCHHHHHHHHHHHHHHTTCCCCCCCHHHHTTCEEEECTTTCCEEEEEEHHHHTTTCCHHHHHHHHHHHHHHHTCEETTEECCCEEEEETTTTTCCCHHHHHHHHCTTCEEEEECCCCTTCEEEEEHHHHHHHHHHHEETTEECCCCEEEEECCCXXXXXXXXCTHHHHHHHHTCTTTCCCCTTCTTCCCXXXXXXCCCCCCEEEEECCCEEECXXXXXXXXXXXXXXXXXXXXXXCEEECCEEEEECCEECXXXXXXXXXXXXXXXXXXXXXXXXXXXXXXXXXXXXCEECEEEEEEEECCCCXXXXXXXCCCCCCCEEEEEEEECCCCHHHHHHHTTCCTTCCCCCTCCCCCCHHHHHHHHTTTCCEEEEEEETTCEEEECTTCCEEEEECCCEEEEEEEECCXXXXXXX	XXXXXXXXXXXXXXXXXXXXXXXXXXXXXXXXCHHHHHHHHHHHHHHTTCCCCCCCHHHHTTCEEEECTTTCCEEEEEEHHHHTTTCCHHHHHHHHHHHHHHHTCEETTEECCCEEEEETTTTTCCCHHHHHHHHCTTCEEEEECCCCTTCEEEEEHHHHHHHHHHHEETTEECCCCEEEEECCCXXXXXXXXCTHHHHHHHHTCTTTGGGCTTCTTCCCXXXXXXCGGGCCEEEEECCCEEECXXXXXXXXXXXXXXXXXXXXXXCEEECCEEEEECCEECXXXXXXXXXXXXXXXXXXXXXXXXXXXXXXXXXXXXCEECEEEEEEEECCCCXXXXXXXCCGGGCCEEEEEEEECGGGHHHHHHHTTCCTTCCGGGTCCCCCCHHHHHHHHTTTCCEEEEEEETTCEEEECTTCCEEEEECCCEEEEEEEECCXXXXXXX
train	149	5N1AA	908	MGHHHHHHDYDIPTTENLYFQGAHMDIHRCRFVRYPASAINAVAFTHSALPVVSSSKKYLQKNIQVRLAIGRANGDIEIWNPLNGGWYQEVIIPGGKDRSVDGLVWVTDPDEEMADGKIIHGKSRLFSIGYTTTITEWDLEKARAKKHASGQHGEIWCFGVQPLPHKANAAAAQNRKLVAGTVDGNLVLYSIEDGDLKFQKTLTRTPSKKTKFVSIAFQSHNIVIVGCSNSTICAYDVRTGTMLRQMTLGTDLTGGSKNIIVWAVKCLPNGDIVSGDSTGQVCIWDGKTYTQAQRIQSHTQDVLCLSVSADGSKIISGGMDRRTAVYEPMAGQSGRWSKVFHRRYHQHDVKAMASFEGKGMSVVVSGGSDASPIVLPLRALGKEFHRTLPHLPQHPTVLSAPKARYILSWWENEIRIWHLLNSAQQFLDDPQAPLNLRKNRKFLAQVLIKGASHITSASISEDGTLLAASTPTDVKVFHLDPAAAQRNGQLYIKKVNMTGTGLGATRVQISPDKRWICWAEEGSKVMISRVHATESADGISYTVSVPHKLHRLRRQIPKHILLGGLGSYDRNVSQIAFSADSRMLSVADLAGYIDTWVLRGPGEGVNGTGGEDSDGESAASSSDSSDEKSEDIAGERWARNPKAAMIPKLSAAPVVLSFSPTPRDDGDYDLLVVTTLKQLLIFNPLRGMLSEWSRRNTYPKLPEPFRDTRDQVKGIVWQGQRAWFYGVASLFMFDLSQDFSPEKDLVETNGHKQGTKRKRGAHESGAGSKIEKHSLVPQRIRAASAPDGTKWEDIEMVDADDQKSVGVSSGVDDDDDETDGSELQRLREENREANSSANAEKEGPSRAKWWHTYQFRPIMGIVPIEGMMEKKLGAVEGIPPLEVALIERPLSEDDLPERYFAEGEWER	XXXXXXXXXXXXXCEEEEEETTEEEEEEEECCCCCCCCCEEEEEESCSBCCCCCGGGGGGSTTCCCCEEEEETTSCEEEEECGGGCCEEEEEECCCTTCCCCEEEEEECCCEECTTSCEECCCEEEEEECSSSEEEEEETTTTEEEEEEECSSSCEEEEEECCCCXXXXXXCCSSCEEEEEETTSEEEEEECGGGCCEEEEEEEECSCTTCCEEEEEESSSSEEEEEESSSEEEEEETTTCCEEEEEECCXXXXXXCCCCCCCEEEECTTSCEEEECTTSEEEEECTTTCCEEEEEECCSSCEEEEEECTTSCCEEEEETTSCEEEEEECSSSTTCEEEEEEECCSSSCEEEEEEEEETTEEEEEEEETTCCCEEEEGGGTTSSCCEECCSSCSSCCEEEETTTTEEEEEETTEEEEEEECCXXXXXXXXXXXXXXXXCCEEEEEEEECCSSSCCCEEEECTTSCEEEEECSSCEEEEEEEEEEECTTSSEEEEEECCCCCSCCCSEEEECTTSSEEEEEETTTEEEEEEEEEEEETTEEEEEECCCEEECCCCCCCCHHHHTSTTTTGGGCEEEEEECTTSCEEEEEETTCCEEEEEEECCXXXXXXXXXXXXXXXXXXXXXXXXXXXXXXXCCCEEEECTTGGGSCCCSSCEEEEEECSSCCTTSCCCEEEEETTCCEEEEETTTTEECHHHHHSCGGGSCTTTTCTTSCEEEEEEETTEEEEEESSCEEEEETTSCCCXXXXXXXXXXXXXXXXXXXXXXXXXXXXXXXXXXXXXXXXXXXXXXXXXXXXXXXXXXXXXXXXXXXXXXXXXXXXXXXXXXXXXXXXXXXXXXXXXXXXXXXXXXCCCEEECCCCSEEEEEEECCXXXXXXXXXXXCCCEEEEEEECCCCXXXXXXXXXXXXXXXX	XXXXXXXXXXXXXCEEEEEECCEEEEEEEECCCCCCCCCEEEEEECCCECCCCCHHHHHHCCCCCCCEEEEECCCCEEEEECHHHCCEEEEEECCCCCCCCCEEEEEECCCEECCCCCEECCCEEEEEECCCCEEEEEECCCCEEEEEEECCCCCEEEEEECCCCXXXXXXCCCCCEEEEEECCCEEEEEECHHHCCEEEEEEEECCCCCCCEEEEEECCCCEEEEEECCCEEEEEECCCCCEEEEEECCXXXXXXCCCCCCCEEEECCCCCEEEECCCCEEEEECCCCCCEEEEEECCCCCEEEEEECCCCCCEEEEECCCCEEEEEECCCCCCCEEEEEEECCCCCCEEEEEEEEECCEEEEEEEECCCCCEEEEHHHCCCCCCEECCCCCCCCCEEEECCCCEEEEEECCEEEEEEECCXXXXXXXXXXXXXXXXCCEEEEEEEECCCCCCCCEEEECCCCCEEEEECCCCEEEEEEEEEEECCCCCEEEEEECCCCCCCCCCEEEECCCCCEEEEEECCCEEEEEEEEEEEECCEEEEEECCCEEECCCCCCCCHHHHCCCCCCHHHCEEEEEECCCCCEEEEEECCCCEEEEEEECCXXXXXXXXXXXXXXXXXXXXXXXXXXXXXXXCCCEEEECCCHHHCCCCCCCEEEEEECCCCCCCCCCCEEEEECCCCEEEEECCCCEECHHHHHCCHHHCCCCCCCCCCCEEEEEEECCEEEEEECCCEEEEECCCCCCXXXXXXXXXXXXXXXXXXXXXXXXXXXXXXXXXXXXXXXXXXXXXXXXXXXXXXXXXXXXXXXXXXXXXXXXXXXXXXXXXXXXXXXXXXXXXXXXXXXXXXXXXXCCCEEECCCCCEEEEEEECCXXXXXXXXXXXCCCEEEEEEECCCCXXXXXXXXXXXXXXXX	XXXXXXXXXXXXXCEEEEEECCEEEEEEEECCCCCCCCCEEEEEECCCCCCCCCCCCCCCCCCCCCCEEEEECCCCEEEEECCCCCCEEEEEECCCCCCCCCEEEEEECCCEECCCCCEECCCEEEEEECCCCEEEEEECCCCEEEEEEECCCCCEEEEEECCCCXXXXXXCCCCCEEEEEECCCEEEEEECCCCCCEEEEEEEECCCCCCCEEEEEECCCCEEEEEECCCEEEEEECCCCCEEEEEECCXXXXXXCCCCCCCEEEECCCCCEEEECCCCEEEEECCCCCCEEEEEECCCCCEEEEEECCCCCCEEEEECCCCEEEEEECCCCCCCEEEEEEECCCCCCEEEEEEEEECCEEEEEEEECCCCCEEEECCCCCCCCCEECCCCCCCCCEEEECCCCEEEEEECCEEEEEEECCXXXXXXXXXXXXXXXXCCEEEEEEEECCCCCCCCEEEECCCCCEEEEECCCCEEEEEEEEEEECCCCCEEEEEECCCCCCCCCCEEEECCCCCEEEEEECCCEEEEEEEEEEEECCEEEEEECCCEEECCCCCCCCHHHHCCCCCCCCCCEEEEEECCCCCEEEEEECCCCEEEEEEECCXXXXXXXXXXXXXXXXXXXXXXXXXXXXXXXCCCEEEECCCCCCCCCCCCCEEEEEECCCCCCCCCCCEEEEECCCCEEEEECCCCEECHHHHHCCCCCCCCCCCCCCCCEEEEEEECCEEEEEECCCEEEEECCCCCCXXXXXXXXXXXXXXXXXXXXXXXXXXXXXXXXXXXXXXXXXXXXXXXXXXXXXXXXXXXXXXXXXXXXXXXXXXXXXXXXXXXXXXXXXXXXXXXXXXXXXXXXXXCCCEEECCCCCEEEEEEECCXXXXXXXXXXXCCCEEEEEEECCCCXXXXXXXXXXXXXXXX	XXXXXXXXXXXXXCEEEEEETTEEEEEEEECCCCCCCCCEEEEEECCCCCCCCCCCCCCCCTTCCCCEEEEETTCCEEEEECCCCCCEEEEEECCCTTCCCCEEEEEECCCEECTTCCEECCCEEEEEECCCCEEEEEETTTTEEEEEEECCCCCEEEEEECCCCXXXXXXCCCCCEEEEEETTCEEEEEECCCCCCEEEEEEEECCCTTCCEEEEEECCCCEEEEEECCCEEEEEETTTCCEEEEEECCXXXXXXCCCCCCCEEEECTTCCEEEECTTCEEEEECTTTCCEEEEEECCCCCEEEEEECTTCCCEEEEETTCCEEEEEECCCCTTCEEEEEEECCCCCCEEEEEEEEETTEEEEEEEETTCCCEEEECCCTTCCCCEECCCCCCCCCEEEETTTTEEEEEETTEEEEEEECCXXXXXXXXXXXXXXXXCCEEEEEEEECCCCCCCCEEEECTTCCEEEEECCCCEEEEEEEEEEECTTCCEEEEEECCCCCCCCCCEEEECTTCCEEEEEETTTEEEEEEEEEEEETTEEEEEECCCEEECCCCCCCCHHHHTCTTTTCCCCEEEEEECTTCCEEEEEETTCCEEEEEEECCXXXXXXXXXXXXXXXXXXXXXXXXXXXXXXXCCCEEEECTTCCCCCCCCCCEEEEEECCCCCTTCCCCEEEEETTCCEEEEETTTTEECHHHHHCCCCCCCTTTTCTTCCEEEEEEETTEEEEEECCCEEEEETTCCCCXXXXXXXXXXXXXXXXXXXXXXXXXXXXXXXXXXXXXXXXXXXXXXXXXXXXXXXXXXXXXXXXXXXXXXXXXXXXXXXXXXXXXXXXXXXXXXXXXXXXXXXXXXCCCEEECCCCCEEEEEEECCXXXXXXXXXXXCCCEEEEEEECCCCXXXXXXXXXXXXXXXX	XXXXXXXXXXXXXCEEEEEETTEEEEEEEECCCCCCCCCEEEEEECCCCCCCCCGGGGGGCTTCCCCEEEEETTCCEEEEECGGGCCEEEEEECCCTTCCCCEEEEEECCCEECTTCCEECCCEEEEEECCCCEEEEEETTTTEEEEEEECCCCCEEEEEECCCCXXXXXXCCCCCEEEEEETTCEEEEEECGGGCCEEEEEEEECCCTTCCEEEEEECCCCEEEEEECCCEEEEEETTTCCEEEEEECCXXXXXXCCCCCCCEEEECTTCCEEEECTTCEEEEECTTTCCEEEEEECCCCCEEEEEECTTCCCEEEEETTCCEEEEEECCCCTTCEEEEEEECCCCCCEEEEEEEEETTEEEEEEEETTCCCEEEEGGGTTCCCCEECCCCCCCCCEEEETTTTEEEEEETTEEEEEEECCXXXXXXXXXXXXXXXXCCEEEEEEEECCCCCCCCEEEECTTCCEEEEECCCCEEEEEEEEEEECTTCCEEEEEECCCCCCCCCCEEEECTTCCEEEEEETTTEEEEEEEEEEEETTEEEEEECCCEEECCCCCCCCHHHHTCTTTTGGGCEEEEEECTTCCEEEEEETTCCEEEEEEECCXXXXXXXXXXXXXXXXXXXXXXXXXXXXXXXCCCEEEECTTGGGCCCCCCCEEEEEECCCCCTTCCCCEEEEETTCCEEEEETTTTEECHHHHHCCGGGCCTTTTCTTCCEEEEEEETTEEEEEECCCEEEEETTCCCCXXXXXXXXXXXXXXXXXXXXXXXXXXXXXXXXXXXXXXXXXXXXXXXXXXXXXXXXXXXXXXXXXXXXXXXXXXXXXXXXXXXXXXXXXXXXXXXXXXXXXXXXXXCCCEEECCCCCEEEEEEECCXXXXXXXXXXXCCCEEEEEEECCCCXXXXXXXXXXXXXXXX
train	150	3OR5A	165	MSLSAQADARPTPAPSFSGVTVDGKPFSSASLKGKAYIVNFFATWCPPCRSEIPDMVQVQKTWASRGFTFVGIAVNEQLPNVKNYMKTQGIIYPVMMATPELIRAFNGYIDGGITGIPTSFVIDASGNVSGVIVGPRSKADFDRIVKMALGAKAATKEGHHHHHH	XXXXXXCCCCCCBCCCCEEECTTSCEEEGGGGTTCEEEEEEECTTSHHHHHHHHHHHHHHHHHTTTTEEEEEEECSCCHHHHHHHHHHHTCCSCEEECCHHHHHHHHTTSTTCSCSSSEEEEECTTSBEEEEECSCCCHHHHHHHHHHHHCXXXXXXXXXXXXXX	XXXXXXCCCCCCECCCCEEECCCCCEEEHHHHCCCEEEEEEECCCCHHHHHHHHHHHHHHHHHCCCCEEEEEEECCCCHHHHHHHHHHHCCCCCEEECCHHHHHHHHCCCCCCCCCCCEEEEECCCCEEEEEECCCCCHHHHHHHHHHHHCXXXXXXXXXXXXXX	XXXXXXCCCCCCCCCCCEEECCCCCEEECCCCCCCEEEEEEECCCCHHHHHHHHHHHHHHHHHCCCCEEEEEEECCCCHHHHHHHHHHHCCCCCEEECCHHHHHHHHCCCCCCCCCCCEEEEECCCCCEEEEECCCCCHHHHHHHHHHHHCXXXXXXXXXXXXXX	XXXXXXCCCCCCCCCCCEEECTTCCEEECCCCTTCEEEEEEECTTCHHHHHHHHHHHHHHHHHTTTTEEEEEEECCCCHHHHHHHHHHHTCCCCEEECCHHHHHHHHTTCTTCCCCCCEEEEECTTCCEEEEECCCCCHHHHHHHHHHHHCXXXXXXXXXXXXXX	XXXXXXCCCCCCCCCCCEEECTTCCEEEGGGGTTCEEEEEEECTTCHHHHHHHHHHHHHHHHHTTTTEEEEEEECCCCHHHHHHHHHHHTCCCCEEECCHHHHHHHHTTCTTCCCCCCEEEEECTTCCEEEEECCCCCHHHHHHHHHHHHCXXXXXXXXXXXXXX
train	151	1N8VA	112	EDKYTDKYDNINLDEILANKRLLVAYVNCVMERGKCSPEGKELKEHLQDAIENGCKKCTENQEKGAYRVIEHLIKNEIEIWRELTAKYDPTGNWRKKYEDRAKAAGIVIPEE	XXCCCCTTTTSCHHHHHTCHHHHHHHHHHHTTSSCCCHHHHHHHHHHHHHHHHTTTTCCHHHHHHHHHHHHHHHHHCHHHHHHHHHHHCTTCSSHHHHHHHHCXXXXXXXXX	XXCCCCCCCCCCHHHHHCCHHHHHHHHHHHCCCCCCCHHHHHHHHHHHHHHHHCCCCCCHHHHHHHHHHHHHHHHHCHHHHHHHHHHHCCCCCCHHHHHHHHCXXXXXXXXX	XXCCCCCCCCCCHHHHHCCHHHHHHHHHHHCCCCCCCHHHHHHHHHHHHHHHHCCCCCCHHHHHHHHHHHHHHHHHCHHHHHHHHHHHCCCCCCHHHHHHHHCXXXXXXXXX	XXCCCCTTTTCCHHHHHTCHHHHHHHHHHHTTCCCCCHHHHHHHHHHHHHHHHTTTTCCHHHHHHHHHHHHHHHHHCHHHHHHHHHHHCTTCCCHHHHHHHHCXXXXXXXXX	XXCCCCTTTTCCHHHHHTCHHHHHHHHHHHTTCCCCCHHHHHHHHHHHHHHHHTTTTCCHHHHHHHHHHHHHHHHHCHHHHHHHHHHHCTTCCCHHHHHHHHCXXXXXXXXX
train	152	2P18A	311	HHHHHHSSGLVPRGSHMRNYCTKTFGSAFSVTVVPTLKDNFSYLINDHTTHTLAAVDVNADYKPILTYIEEHLKQQGNADVTYTFSTILSTHKHWDHSGGNAKLKAELEAMNSTVPVVVVGGANDSIPAVTKPVREGDRVQVGDLSVEVIDAPCHTRGHVLYKVQHPQHPNDGVALFTGDTMFIAGIGAFFEGDEKDMCRAMEKVYHIHKGNDYALDKVTFIFPGHEYTSGFMTFSEKTFPDRASDDLAFIQAQRAKYAAAVKTGDPSVPSSLAEEKRQNLFLRVADPAFVAKMNQGNAHALMMYLYNACD	XXXXXXXXXXXXXXXXCCCCEEEEETTTEEEEEEEETTTEEEEEEEETTTTEEEEESCCSCCHHHHHHHHHTCXXXXXXXXCCEEEEEEESSSSHHHHTTHHHHHHHHHSCCXXCCCEEEEEGGGTCTTCSEEECTTCEEEETTEEEEEEECCSSSTTCEEEEEECTTCGGGCEEEEEETTEETTEECCCTTSCHHHHHHHHHHHHTTTGGGTTGGGGGEEEEESBCCHHHHHHHHHHHCSCTTSHHHHHHHHHHHHHHHHHHTTCCCCCEEHHHHHHHCTTGGGGSHHHHHHHTSSSHHHHHHHHHHCXX	XXXXXXXXXXXXXXXXCCCCEEEEECCCEEEEEEEECCCEEEEEEEECCCCEEEEECCCCCCHHHHHHHHHCCXXXXXXXXCCEEEEEEECCCCHHHHCCHHHHHHHHHCCCXXCCCEEEEEHHHCCCCCCEEECCCCEEEECCEEEEEEECCCCCCCCEEEEEECCCCHHHCEEEEEECCEECCEECCCCCCCHHHHHHHHHHHHCCCHHHCCHHHHHEEEEECECCHHHHHHHHHHHCCCCCCHHHHHHHHHHHHHHHHHHCCCCCCCEEHHHHHHHCCCHHHHCHHHHHHHCCCCHHHHHHHHHHCXX	XXXXXXXXXXXXXXXXCCCCEEEEECCCEEEEEEEECCCEEEEEEEECCCCEEEEECCCCCCHHHHHHHHHCCXXXXXXXXCCEEEEEEECCCCHHHHCCHHHHHHHHHCCCXXCCCEEEEECCCCCCCCCEEECCCCEEEECCEEEEEEECCCCCCCCEEEEEECCCCCCCCEEEEEECCEECCEECCCCCCCHHHHHHHHHHHHCCCCCCCCCCCCCEEEEECCCCHHHHHHHHHHHCCCCCCHHHHHHHHHHHHHHHHHHCCCCCCCEEHHHHHHHCCCCCCCCHHHHHHHCCCCHHHHHHHHHHCXX	XXXXXXXXXXXXXXXXCCCCEEEEETTTEEEEEEEETTTEEEEEEEETTTTEEEEECCCCCCHHHHHHHHHTCXXXXXXXXCCEEEEEEECCCCHHHHTTHHHHHHHHHCCCXXCCCEEEEECCCTCTTCCEEECTTCEEEETTEEEEEEECCCCCTTCEEEEEECTTCCCCCEEEEEETTEETTEECCCTTCCHHHHHHHHHHHHTTTCCCTTCCCCCEEEEECCCCHHHHHHHHHHHCCCTTCHHHHHHHHHHHHHHHHHHTTCCCCCEEHHHHHHHCTTCCCCCHHHHHHHTCCCHHHHHHHHHHCXX	XXXXXXXXXXXXXXXXCCCCEEEEETTTEEEEEEEETTTEEEEEEEETTTTEEEEECCCCCCHHHHHHHHHTCXXXXXXXXCCEEEEEEECCCCHHHHTTHHHHHHHHHCCCXXCCCEEEEEGGGTCTTCCEEECTTCEEEETTEEEEEEECCCCCTTCEEEEEECTTCGGGCEEEEEETTEETTEECCCTTCCHHHHHHHHHHHHTTTGGGTTGGGGGEEEEECCCCHHHHHHHHHHHCCCTTCHHHHHHHHHHHHHHHHHHTTCCCCCEEHHHHHHHCTTGGGGCHHHHHHHTCCCHHHHHHHHHHCXX
train	153	3DMLA	116	MRGSHHHHHHGSDDDDKAELRLLMFEQPGCLYCARWDAEIAPQYPLTDEGRAAPVQRLQMRDPLPPGLELARPVTFTPTFVLMAGDVESGRLEGYPGEDFFWPMLARLIGQAEPGQ	XXXXXXXXXXXXXXXXXXCEEEEEEECTTCHHHHHHHHHTTTTGGGSHHHHHSCEEEEETTSCCCTTCBCSSCCCSSSEEEEEETTEEEEEEECCCCHHHHHHHHHHHHHHHCCXX	XXXXXXXXXXXXXXXXXXCEEEEEEECCCCHHHHHHHHHCCCCHHHCHHHHHCCEEEEECCCCCCCCCECCCCCCCCCEEEEEECCEEEEEEECCCCHHHHHHHHHHHHHHHCCXX	XXXXXXXXXXXXXXXXXXCEEEEEEECCCCHHHHHHHHHCCCCCCCCHHHHHCCEEEEECCCCCCCCCCCCCCCCCCCEEEEEECCEEEEEEECCCCHHHHHHHHHHHHHHHCCXX	XXXXXXXXXXXXXXXXXXCEEEEEEECTTCHHHHHHHHHTTTTCCCCHHHHHCCEEEEETTCCCCTTCCCCCCCCCCCEEEEEETTEEEEEEECCCCHHHHHHHHHHHHHHHCCXX	XXXXXXXXXXXXXXXXXXCEEEEEEECTTCHHHHHHHHHTTTTGGGCHHHHHCCEEEEETTCCCCTTCCCCCCCCCCCEEEEEETTEEEEEEECCCCHHHHHHHHHHHHHHHCCXX
train	154	4H0CB	210	SNAMYTHSKQIITSGVPVQRAKKAVVMLHGRGGTAADIISLQKVLKLDEMAIYAPQATNNSWYPYSFMAPVQQNQPALDSALALVGEVVAEIEAQGIPAEQIYFAGFSQGACLTLEYTTRNARKYGGIIAFTGGLIGQELAIGNYKGDFKQTPVFISTGNPDPHVPVSRVQESVTILEDMNAAVSQVVYPGRPHTISGDEIQLVNNTILK	XCCCCCCCCCEEEEESCGGGCSEEEEEECCTTCCHHHHHGGGGTSCCTTEEEEEECCGGGCSSSSCTTSCGGGGTTHHHHHHHHHHHHHHHHHHTTCCGGGEEEEEETHHHHHHHHHHHHTBSCCSEEEEETCCCCSSSCCGGGCCBCCTTCEEEEEEEESCSSSCHHHHHHHHHHHHHTTCEEEEEEEETCCSSCCHHHHHHHHTTTTC	XCCCCCCCCCEEEEECCHHHCCEEEEEECCCCCCHHHHHHHHHCCCCCCEEEEEECCHHHCCCCCCCCCCHHHHCCHHHHHHHHHHHHHHHHHHCCCCHHHEEEEEECHHHHHHHHHHHHCECCCCEEEEECCCCCCCCCCHHHCCECCCCCEEEEEEEECCCCCCHHHHHHHHHHHHHCCCEEEEEEEECCCCCCCHHHHHHHHCCCCC	XCCCCCCCCCEEEEECCCCCCCEEEEEECCCCCCHHHHHCCCCCCCCCCEEEEEECCCCCCCCCCCCCCCCCCCCCHHHHHHHHHHHHHHHHHHCCCCCCCEEEEEECHHHHHHHHHHHHCCCCCCEEEEECCCCCCCCCCCCCCCCCCCCCEEEEEEEECCCCCCHHHHHHHHHHHHHCCCEEEEEEEECCCCCCCHHHHHHHHCCCCC	XCCCCCCCCCEEEEECCCCCCCEEEEEECCTTCCHHHHHCCCCTCCCTTEEEEEECCCCCCCCCCCTTCCCCCCTTHHHHHHHHHHHHHHHHHHTTCCCCCEEEEEETHHHHHHHHHHHHTCCCCCEEEEETCCCCCCCCCCCCCCCCCTTCEEEEEEEECCCCCCHHHHHHHHHHHHHTTCEEEEEEEETCCCCCCHHHHHHHHTTTTC	XCCCCCCCCCEEEEECCGGGCCEEEEEECCTTCCHHHHHGGGGTCCCTTEEEEEECCGGGCCCCCCTTCCGGGGTTHHHHHHHHHHHHHHHHHHTTCCGGGEEEEEETHHHHHHHHHHHHTCCCCCEEEEETCCCCCCCCCGGGCCCCCTTCEEEEEEEECCCCCCHHHHHHHHHHHHHTTCEEEEEEEETCCCCCCHHHHHHHHTTTTC
train	155	1DQPB	230	MICSVTGKPVKDVLSTFFKDRNDVLESEVKKFHLLATFEECKALAADTARRMNEYYKDVAEPVTLVALLTGAYLYASLLTVHLTFPYTLHFVKVSSYKGTRQESVVFDEEDLKQLKEKREVVLIDEYVDSGHTIFSIQEQIKHAKICSCFVKDVDAIKKHSALADTKMFYGYTPMPKGSWLIGFGLDDNGLRRGWAHLFDINLSESEVTEFRRRLTEHIKGLNINGVNRY	CBCTTTCCBHHHHHHHHHTTCSSSCGGGGGGCEEEECHHHHHHHHHHHHHHHHHHTTTCSSCEEEEEETTTHHHHHHHHHTTCCSCEEEEEECCEEEECSSCEEEECCHHHHHHHTTCSCEEEEEEEECSCHHHHHHHHHSTTCEEEEEEESCHHHHTTSTTTSSCCEEEEECCCCTTCCEEBTTBCBTTBCTTCCSEEESSCCHHHHHHHHHHHHHHHHTCCCTTTCCC	CECCCCCCEHHHHHHHHHCCCCCCCHHHHHHCEEEECHHHHHHHHHHHHHHHHHHCCCCCCCEEEEEECCCHHHHHHHHHCCCCCCEEEEEECCEEEECCCCEEEECCHHHHHHHCCCCCEEEEEEEECCCHHHHHHHHHCCCCEEEEEEECCHHHHCCCCCCCCCCEEEEECCCCCCCCEEECCECECCECCCCCCEEECCCCHHHHHHHHHHHHHHHHCCCCCCCCCC	CCCCCCCCCHHHHHHHHHCCCCCCCCCCCCCCEEEECHHHHHHHHHHHHHHHHHHCCCCCCCEEEEEECCCHHHHHHHHHCCCCCCEEEEEECCEEEECCCCEEEECCHHHHHHHCCCCCEEEEEEEECCCHHHHHHHHHCCCCEEEEEEECCHHHHCCCCCCCCCCEEEEECCCCCCCCEECCCCCCCCCCCCCCCEEECCCCHHHHHHHHHHHHHHHHCCCCCCCCCC	CCCTTTCCCHHHHHHHHHTTCCCCCCCCCCCCEEEECHHHHHHHHHHHHHHHHHHTTTCCCCEEEEEETTTHHHHHHHHHTTCCCCEEEEEECCEEEECCCCEEEECCHHHHHHHTTCCCEEEEEEEECCCHHHHHHHHHCTTCEEEEEEECCHHHHTTCTTTCCCCEEEEECCCCTTCCEECTTCCCTTCCTTCCCEEECCCCHHHHHHHHHHHHHHHHTCCCTTTCCC	CCCTTTCCCHHHHHHHHHTTCCCCCGGGGGGCEEEECHHHHHHHHHHHHHHHHHHTTTCCCCEEEEEETTTHHHHHHHHHTTCCCCEEEEEECCEEEECCCCEEEECCHHHHHHHTTCCCEEEEEEEECCCHHHHHHHHHCTTCEEEEEEECCHHHHTTCTTTCCCCEEEEECCCCTTCCEECTTCCCTTCCTTCCCEEECCCCHHHHHHHHHHHHHHHHTCCCTTTCCC
train	156	3EY5A	181	SNAMIRFQPITTSDVQHYKFMEELLVESFPPEEYRELEHLREYTDRIGNFHNNIIFDDDLPIGFITYWDFDEFYYVEHFATNPALRNGGYGKRTLEHLCEFLKRPIVLEVERPVEEMAKRRINFYQRHGFTLWEKDYYQPPYKEGDDFLPMYLMVHGNLDAEKDYEGIRHKLHTIVYGVKE	XXXXCEEEECCTTSHHHHHHHHHHHHHHSCGGGSCCHHHHHHHHHHCTTEEEEEEEETTEEEEEEEEEECSSCEEEEEEEECGGGTTSSHHHHHHHHHHHHCCSCEEEEECCTTSHHHHHHHHHHHHTTCEEEEEEEEECCSSTTSCCEEEEEEEESSCCHHHHHHHHHHHHHHHTTCCCX	XXXXCEEEECCCCCHHHHHHHHHHHHHHCCHHHCCCHHHHHHHHHHCCCEEEEEEEECCEEEEEEEEEECCCCEEEEEEEECHHHCCCCHHHHHHHHHHHHCCCCEEEEECCCCCHHHHHHHHHHHHCCCEEEEEEEEECCCCCCCCCEEEEEEEECCCCHHHHHHHHHHHHHHHCCCCCX	XXXXCEEEECCCCCHHHHHHHHHHHHHHCCCCCCCCHHHHHHHHHHCCCEEEEEEEECCEEEEEEEEEECCCCEEEEEEEECCCCCCCCHHHHHHHHHHHHCCCCEEEEECCCCCHHHHHHHHHHHHCCCEEEEEEEEECCCCCCCCCEEEEEEEECCCCHHHHHHHHHHHHHHHCCCCCX	XXXXCEEEECCTTCHHHHHHHHHHHHHHCCCCCCCCHHHHHHHHHHCTTEEEEEEEETTEEEEEEEEEECCCCEEEEEEEECCCCTTCCHHHHHHHHHHHHCCCCEEEEECCTTCHHHHHHHHHHHHTTCEEEEEEEEECCCCTTCCCEEEEEEEECCCCHHHHHHHHHHHHHHHTTCCCX	XXXXCEEEECCTTCHHHHHHHHHHHHHHCCGGGCCCHHHHHHHHHHCTTEEEEEEEETTEEEEEEEEEECCCCEEEEEEEECGGGTTCCHHHHHHHHHHHHCCCCEEEEECCTTCHHHHHHHHHHHHTTCEEEEEEEEECCCCTTCCCEEEEEEEECCCCHHHHHHHHHHHHHHHTTCCCX
train	157	1NH1A	330	MGCVSSKSTTVLSPQTSFNEASRTSFRALPGPSQRQLEVYDQCLIGAARWPDDSSKSNTPENRAYCQSMYNSIRSAGDEISRGGITSFEELWGRATEWRLSKLQRGEPLYSAFASERTSDTDAVTPLVKPYKSVLARVVDHEDAHDEIMQDNLFGDLNVKVYRQTAYLHGNVIPLNTFRVATDTEYLRDRVAHLRTELGAKALKQHLQRYNPDRIDHTNASYLPIIKDHLNDLYRQAISSDLSQAELISLIARTHWWAASAMPDQRGSAAKAEFAARAIASAHGIELPPFRNGNVSDIEAMLSGEEEFVEKYRSLLDSDCFGTGHHHHHH	XXXXXXXXXXXXXXXXXXXXXXXXXXXCCCCSCSSCCCHHHHTTTTCCCCSSCCCCCCSHHHHHHHHHHHHHHHHHHHHHHTTSCCSHHHHHHHHHHHHHHTSCTTCTTHHHHTSBCCTTSCCEEECCTTSTHHHHHHHTCTTCEEEEECCTTTCSEEEEEEEEEEEETTEEEEEEEEEEECCHHHHHHHHHHHHHHHCHHHHHHHHHHHCSSEEECCCGGGHHHHHHHHHHHHHHHTCSSCCHHHHHHHHHHHHHHHHHHCCBSSCHHHHHHHHHHHHHHHTTCCCCCBCTTCCHHHHHHTSCHHHHHHHTGGGBCXXXXXXXXXXXXX	XXXXXXXXXXXXXXXXXXXXXXXXXXXCCCCCCCCCCCHHHHCCCCCCCCCCCCCCCCCHHHHHHHHHHHHHHHHHHHHHHCCCCCCHHHHHHHHHHHHHHCCCCCCCCHHHHCCECCCCCCCEEECCCCCCHHHHHHHCCCCCEEEEECCCCCCCEEEEEEEEEEEECCEEEEEEEEEEECCHHHHHHHHHHHHHHHCHHHHHHHHHHHCCCEEECCCHHHHHHHHHHHHHHHHHHCCCCCCHHHHHHHHHHHHHHHHHHCCECCCHHHHHHHHHHHHHHHCCCCCCCECCCCCHHHHHHCCCHHHHHHHCHHHECXXXXXXXXXXXXX	XXXXXXXXXXXXXXXXXXXXXXXXXXXCCCCCCCCCCCHHHHCCCCCCCCCCCCCCCCCHHHHHHHHHHHHHHHHHHHHHHCCCCCCHHHHHHHHHHHHHHCCCCCCCCHHHHCCCCCCCCCCEEECCCCCCHHHHHHHCCCCCEEEEECCCCCCCEEEEEEEEEEEECCEEEEEEEEEEECCHHHHHHHHHHHHHHHCHHHHHHHHHHHCCCEEECCCCCCHHHHHHHHHHHHHHHCCCCCCHHHHHHHHHHHHHHHHHHCCCCCCHHHHHHHHHHHHHHHCCCCCCCCCCCCCHHHHHHCCCHHHHHHHCCCCCCXXXXXXXXXXXXX	XXXXXXXXXXXXXXXXXXXXXXXXXXXCCCCCCCCCCCHHHHTTTTCCCCCCCCCCCCCHHHHHHHHHHHHHHHHHHHHHHTTCCCCHHHHHHHHHHHHHHTCCTTCTTHHHHTCCCCTTCCCEEECCTTCTHHHHHHHTCTTCEEEEECCTTTCCEEEEEEEEEEEETTEEEEEEEEEEECCHHHHHHHHHHHHHHHCHHHHHHHHHHHCCCEEECCCCCCHHHHHHHHHHHHHHHTCCCCCHHHHHHHHHHHHHHHHHHCCCCCCHHHHHHHHHHHHHHHTTCCCCCCCTTCCHHHHHHTCCHHHHHHHTCCCCCXXXXXXXXXXXXX	XXXXXXXXXXXXXXXXXXXXXXXXXXXCCCCCCCCCCCHHHHTTTTCCCCCCCCCCCCCHHHHHHHHHHHHHHHHHHHHHHTTCCCCHHHHHHHHHHHHHHTCCTTCTTHHHHTCCCCTTCCCEEECCTTCTHHHHHHHTCTTCEEEEECCTTTCCEEEEEEEEEEEETTEEEEEEEEEEECCHHHHHHHHHHHHHHHCHHHHHHHHHHHCCCEEECCCGGGHHHHHHHHHHHHHHHTCCCCCHHHHHHHHHHHHHHHHHHCCCCCCHHHHHHHHHHHHHHHTTCCCCCCCTTCCHHHHHHTCCHHHHHHHTGGGCCXXXXXXXXXXXXX
train	158	5KXHA	355	GAPSWDLAGYLLYCPCMGRFGNQADHFLGSLAFAKLLNRTLAVPPWIEYQHHKPPFTNLHVSYQKYFKLEPLQAYHRVVSLEDFMENLAPSHWPPEKRVAYCFEVAAQRSPDKKTCPMKEGNPFGPFWDQFHVSFNKSELFTGISFSASYKEQWTQRFPAKEHPVLALPGAPAQFPVLEEHRELQKYMVWSDEMVRTGEALISAHLVRPYVGIHLRIGSDWKNACAMLKDGTAGSHFMASPQCVGYSRSTATPLTMTMCLPDLKEIQRAVTLWVRALNARSVYIATDSESYVSEIQQLFKDKVRVVSLKPEVAQIDLYILGQADHFIGNCVSSFTAFVKRERDLHGRQSSFFGMD	XXCCCCTTCEEEECCCSSSHHHHHHHHHHHHHHHHHHTCEEEECCEEECCTTSTTCCCEEECHHHHBCSGGGGGTSCEEEHHHHHHHTHHHHSCGGGCEEEEEHHHHHTSTTSSSCCTTSSTTHHHHHHTTTCCCSEEEEECSCCSSGGGHHHHHHHSCTTTCSEEEESSCSSCSSCCGGGGGGGGGCCBCHHHHHHHHHHHHHHCCSSEEEEEECCSGGGHHHHHTTCXXXCCSCCTTTHHHHCSCTTCSCCCCHHHHSCCHHHHHHHHHHHHHHHTCSEEEEEESSCCCHHHHHTTSCTTSEEEECCCSSHHHHHHHHHTCSEEEECTTCHHHHHHHHHHHHTTCCEEETTBC	XXCCCCCCCEEEECCCCCCHHHHHHHHHHHHHHHHHHCCEEEECCEEECCCCCCCCCCEEECHHHHECCHHHHHCCCEEEHHHHHHHCHHHHCCHHHCEEEEEHHHHHCCCCCCCCCCCCCCCHHHHHHCCCCCCCEEEEECCCCCCHHHHHHHHHHCCCCCCCEEEECCCCCCCCCCHHHHHHHHHCCECHHHHHHHHHHHHHHCCCCEEEEEECCCHHHHHHHHCCCXXXCCCCCCCCHHHHCCCCCCCCCCCHHHHCCCHHHHHHHHHHHHHHHCCCEEEEEECCCCCHHHHHCCCCCCCEEEECCCCCHHHHHHHHHCCCEEEECCCCHHHHHHHHHHHHCCCCEEECCEC	XXCCCCCCCEEEECCCCCCHHHHHHHHHHHHHHHHHHCCEEEECCEEECCCCCCCCCCEEECHHHHCCCCCCCCCCCEEEHHHHHHHCHHHHCCCCCCEEEEEHHHHHCCCCCCCCCCCCCCCHHHHHHCCCCCCCEEEEECCCCCCCCCHHHHHHHCCCCCCCEEEECCCCCCCCCCCCCCCCCCCCCCCHHHHHHHHHHHHHHCCCCEEEEEECCCCCCHHHHHCCCXXXCCCCCCCCHHHHCCCCCCCCCCCHHHHCCCHHHHHHHHHHHHHHHCCCEEEEEECCCCCHHHHHCCCCCCCEEEECCCCCHHHHHHHHHCCCEEEECCCCHHHHHHHHHHHHCCCCEEECCCC	XXCCCCTTCEEEECCCCCCHHHHHHHHHHHHHHHHHHTCEEEECCEEECCTTCTTCCCEEECHHHHCCCCCCCCTCCEEEHHHHHHHTHHHHCCCCCCEEEEEHHHHHTCTTCCCCCTTCCTTHHHHHHTTTCCCCEEEEECCCCCCCCCHHHHHHHCCTTTCCEEEECCCCCCCCCCCCCCCCCCCCCCCHHHHHHHHHHHHHHCCCCEEEEEECCCCCCHHHHHTTCXXXCCCCCTTTHHHHCCCTTCCCCCCHHHHCCCHHHHHHHHHHHHHHHTCCEEEEEECCCCCHHHHHTTCCTTCEEEECCCCCHHHHHHHHHTCCEEEECTTCHHHHHHHHHHHHTTCCEEETTCC	XXCCCCTTCEEEECCCCCCHHHHHHHHHHHHHHHHHHTCEEEECCEEECCTTCTTCCCEEECHHHHCCCGGGGGTCCEEEHHHHHHHTHHHHCCGGGCEEEEEHHHHHTCTTCCCCCTTCCTTHHHHHHTTTCCCCEEEEECCCCCCGGGHHHHHHHCCTTTCCEEEECCCCCCCCCCGGGGGGGGGCCCCHHHHHHHHHHHHHHCCCCEEEEEECCCGGGHHHHHTTCXXXCCCCCTTTHHHHCCCTTCCCCCCHHHHCCCHHHHHHHHHHHHHHHTCCEEEEEECCCCCHHHHHTTCCTTCEEEECCCCCHHHHHHHHHTCCEEEECTTCHHHHHHHHHHHHTTCCEEETTCC
train	159	5M0NA	428	HHHHHHMATLKRDKGLDNTLKVLKQGYLYTTNQRNRLNTSVFQTKALGGKPFVVVTGKEGAEMFYNNDVVQREGMLPKRIVNTLFGKGAIHTVDGKKHVDRKALFMSLMTEGNLNYVRELTRTLWHANTQRMESMDEVNIYRESIVLLTKVGTRWAGVQAPPEDIERIATDMDIMIDSFRALGGAFKGYKASKEARRRVEDWLEEQIIETRKGNIHPPEGTALYEFAHWEDYLGNPMDSRTCAIDLMNTFRPLIAINRFVSFGLHAMNENPITREKIKSEPDYAYKFAQEVRRYYPFVPFLPGKAKVDIDFQGVTIPAGVGLALDVYGTTHDESLWDDPNEFRPERFETWDGSPFDLIPQGGGDYWTNHRCAGEWITVIIMEETMKYFAEKITYDVPEQDLEVDLNSIPGYVKSGFVIKNVREVVDRT	XXXXXCCBCCCEECSSCCHHHHHHHGGGHHHHHHHHHTSSCEEEEETTTEEEEEECHHHHHHHHTCTTTEECTTCSCHHHHHHTTCTTCGGGCCHHHHHHHHHHHHHTCCHHHHHHHHHHHHHHHHHHHHHHHHSSCEEHHHHHHHHHHHHHHHHTTCCCCGGGHHHHHHHHHHHHHTTTTTTSCCTTHHHHHHHHHHHHHHHHHHHHHHHTTSSCCCTTSHHHHHHHCBCTTSCBCCHHHHHHHHHTTTHHHHTTHHHHHHHHHHHHHSTHHHHHHHHCTTHHHHHHHHHHHHSCCCCEEEEEESSCEEETTEEECTTCEEEEEHHHHHTCTTTSSSTTSCCGGGGGGCCCCTTTSCTTCCSCTTTSCCCTTHHHHHHHHHHHHHHHHHTEEEECCSCCCCBCTTSSSCCBTTCCEEEEEEECCCCC	XXXXXCCECCCEECCCCCHHHHHHHHHHHHHHHHHHHCCCCEEEEECCCEEEEEECHHHHHHHHCCCCCEECCCCCCHHHHHHCCCCCCHHHCCHHHHHHHHHHHHHCCCHHHHHHHHHHHHHHHHHHHHHHHHCCCEEHHHHHHHHHHHHHHHHCCCCCCHHHHHHHHHHHHHHHHCCCCCCCCCCCHHHHHHHHHHHHHHHHHHHHHHHCCCCCCCCCCHHHHHHHCECCCCCECCHHHHHHHHHCCCHHHHCCHHHHHHHHHHHHHCCHHHHHHHHCCCHHHHHHHHHHHHCCCCCEEEEEECCCEEECCEEECCCCEEEEEHHHHHCCCCCCCCCCCCCHHHHHHCCCCCCCCCCCCCCCCCCCCCCCCHHHHHHHHHHHHHHHHHCEEEECCCCCCCECCCCCCCCECCCCEEEEEEECCCCC	XXXXXCCCCCCEECCCCCHHHHHHHCCCHHHHHHHHHCCCCEEEEECCCEEEEEECHHHHHHHHCCCCCEECCCCCCHHHHHHCCCCCCCCCCCHHHHHHHHHHHHHCCCHHHHHHHHHHHHHHHHHHHHHHHHCCCEEHHHHHHHHHHHHHHHHCCCCCCCCCHHHHHHHHHHHHHCCCCCCCCCCCHHHHHHHHHHHHHHHHHHHHHHHCCCCCCCCCCHHHHHHHCCCCCCCCCCHHHHHHHHHCCCHHHHCCHHHHHHHHHHHHHCCHHHHHHHHCCCHHHHHHHHHHHHCCCCCEEEEEECCCEEECCEEECCCCEEEEEHHHHHCCCCCCCCCCCCCCCCCCCCCCCCCCCCCCCCCCCCCCCCCCCHHHHHHHHHHHHHHHHHCEEEECCCCCCCCCCCCCCCCCCCCCEEEEEEECCCCC	XXXXXCCCCCCEECCCCCHHHHHHHCCCHHHHHHHHHTCCCEEEEETTTEEEEEECHHHHHHHHTCTTTEECTTCCCHHHHHHTTCTTCCCCCCHHHHHHHHHHHHHTCCHHHHHHHHHHHHHHHHHHHHHHHHCCCEEHHHHHHHHHHHHHHHHTTCCCCCCCHHHHHHHHHHHHHTTTTTTCCCTTHHHHHHHHHHHHHHHHHHHHHHHTTCCCCCTTCHHHHHHHCCCTTCCCCCHHHHHHHHHTTTHHHHTTHHHHHHHHHHHHHCTHHHHHHHHCTTHHHHHHHHHHHHCCCCCEEEEEECCCEEETTEEECTTCEEEEEHHHHHTCTTTCCCTTCCCCCCCCCCCCCTTTCCTTCCCCTTTCCCCTTHHHHHHHHHHHHHHHHHTEEEECCCCCCCCCTTCCCCCCTTCCEEEEEEECCCCC	XXXXXCCCCCCEECCCCCHHHHHHHGGGHHHHHHHHHTCCCEEEEETTTEEEEEECHHHHHHHHTCTTTEECTTCCCHHHHHHTTCTTCGGGCCHHHHHHHHHHHHHTCCHHHHHHHHHHHHHHHHHHHHHHHHCCCEEHHHHHHHHHHHHHHHHTTCCCCGGGHHHHHHHHHHHHHTTTTTTCCCTTHHHHHHHHHHHHHHHHHHHHHHHTTCCCCCTTCHHHHHHHCCCTTCCCCCHHHHHHHHHTTTHHHHTTHHHHHHHHHHHHHCTHHHHHHHHCTTHHHHHHHHHHHHCCCCCEEEEEECCCEEETTEEECTTCEEEEEHHHHHTCTTTCCCTTCCCGGGGGGCCCCTTTCCTTCCCCTTTCCCCTTHHHHHHHHHHHHHHHHHTEEEECCCCCCCCCTTCCCCCCTTCCEEEEEEECCCCC
train	160	3G13B	169	MSLERLRVAAYCRVSTDSEDQLNSYKSQVQYYTDMIKKNKEWVLADIYADEAITGTQVTKREDFQRMINDCMNGEIDMVFTKSISRFARNTLDTLKYVRMLKERNIAVYFEDEKINTLTMDGELLLVVLSSVAQQEVENISANVKKGLKMKMKRGELVGFQEGHHHHHH	XCCCCEEEEEEEEECCCSSCGGGSHHHHHHHHHHHHHTCTTEEEEEEEEEEBCTTSSCBCCHHHHHHHHHHHTTCCSEEEESCGGGSSSSHHHHHHHHHHHHHTTCEEEETTTTEETTSHHHHHHHHHHHHHHHHHHHCXXXXXXXXXXXXXXXXXXXXXXXXXXXXXX	XCCCCEEEEEEEEECCCCCCHHHCHHHHHHHHHHHHHCCCCEEEEEEEEEEECCCCCCECCHHHHHHHHHHHCCCCCEEEECCHHHCCCCHHHHHHHHHHHHHCCCEEEECCCCEECCCHHHHHHHHHHHHHHHHHHHCXXXXXXXXXXXXXXXXXXXXXXXXXXXXXX	XCCCCEEEEEEEEECCCCCCCCCCHHHHHHHHHHHHHCCCCEEEEEEEEEECCCCCCCCCCHHHHHHHHHHHCCCCCEEEECCCCCCCCCHHHHHHHHHHHHHCCCEEEECCCCEECCCHHHHHHHHHHHHHHHHHHHCXXXXXXXXXXXXXXXXXXXXXXXXXXXXXX	XCCCCEEEEEEEEECCCCCCCCCCHHHHHHHHHHHHHTCTTEEEEEEEEEECCTTCCCCCCHHHHHHHHHHHTTCCCEEEECCCCCCCCCHHHHHHHHHHHHHTTCEEEETTTTEETTCHHHHHHHHHHHHHHHHHHHCXXXXXXXXXXXXXXXXXXXXXXXXXXXXXX	XCCCCEEEEEEEEECCCCCCGGGCHHHHHHHHHHHHHTCTTEEEEEEEEEECCTTCCCCCCHHHHHHHHHHHTTCCCEEEECCGGGCCCCHHHHHHHHHHHHHTTCEEEETTTTEETTCHHHHHHHHHHHHHHHHHHHCXXXXXXXXXXXXXXXXXXXXXXXXXXXXXX
train	161	5M0TA	294	GPTITETSKPTLRRIPRSAGDEAIFQVLQEDGVVVIEGFMSADQVRRFNGEIDPHMKQWELGQKSYQESYLAGMRQLSSLPLFSKLFRDELMNDELLHGLCKRLFGPESGDYWLTTSSVLETEPGYHGQELHREHDGIPICTTLGRQSPESMLNFLTALTDFTAENGATRVLPGSHLWEDFSAPPPKADTAIPAVMNPGDAVLFTGKTLHGAGKNNTTDFLRRGFPLIMQSCQFTPVEASVALPRELVETMTPLAQKMVGWRTVSAKGVDIWTYDLKDLATGIDLKSNQVAKKA	XXXXXXXCCCCCCEEEGGGCHHHHHHHHHHHSEEEEETSSCHHHHHHHHHHHGGGCCBCCSCCCSHHHHHHTTSEEECCTTTTCHHHHHTGGGCHHHHHHHHHHHTTTTBCEEEEEECEEEECTTCCCCCCBCGGGGSHHHHHHGGGSCCCEEEEEEESSCBCTTTTCCEECTTGGGCSCTTSCCCCGGGSEECCBCTTCEEEEETTSCEECCCCCCSSCCEEEEEEEEEETTBCCSBCGGGSCHHHHTTSCHHHHHHTTCSCEEETTEEESBBTTBCHHHHTTCCCSCCCCCC	XXXXXXXCCCCCCEEEHHHCHHHHHHHHHHHCEEEEECCCCHHHHHHHHHHHHHHCCECCCCCCCHHHHHHCCCEEECCCCCCCHHHHHCHHHCHHHHHHHHHHHCCCCECEEEEEECEEEECCCCCCCCCECHHHHCHHHHHHHHHCCCCEEEEEEECCCECCCCCCCEECCCHHHCCCCCCCCCCHHHCEECCECCCCEEEEECCCCEECCCCCCCCCCEEEEEEEEEECCECCCECHHHCCHHHHCCCCHHHHHHCCCCCEEECCEEECEECCECHHHHCCCCCCCCCCCC	XXXXXXXCCCCCCEEECCCCHHHHHHHHHHHCEEEEECCCCHHHHHHHHHHHCCCCCCCCCCCCCHHHHHHCCCEEECCCCCCCHHHHHCCCCCHHHHHHHHHHHCCCCCCEEEEEECEEEECCCCCCCCCCCCCCCCHHHHHHCCCCCCCEEEEEEECCCCCCCCCCCEECCCCCCCCCCCCCCCCCCCCEECCCCCCCEEEEECCCCEECCCCCCCCCCEEEEEEEEEECCCCCCCCCCCCCHHHHCCCCHHHHHHCCCCCEEECCEEECCCCCCCHHHHCCCCCCCCCCCC	XXXXXXXCCCCCCEEECCCCHHHHHHHHHHHCEEEEETCCCHHHHHHHHHHHCCCCCCCCCCCCCHHHHHHTTCEEECCTTTTCHHHHHTCCCCHHHHHHHHHHHTTTTCCEEEEEECEEEECTTCCCCCCCCCCCCCHHHHHHCCCCCCCEEEEEEECCCCCTTTTCCEECTTCCCCCCTTCCCCCCCCCEECCCCTTCEEEEETTCCEECCCCCCCCCCEEEEEEEEEETTCCCCCCCCCCCHHHHTTCCHHHHHHTTCCCEEETTEEECCCTTCCHHHHTTCCCCCCCCCC	XXXXXXXCCCCCCEEEGGGCHHHHHHHHHHHCEEEEETCCCHHHHHHHHHHHGGGCCCCCCCCCCHHHHHHTTCEEECCTTTTCHHHHHTGGGCHHHHHHHHHHHTTTTCCEEEEEECEEEECTTCCCCCCCCGGGGCHHHHHHGGGCCCCEEEEEEECCCCCTTTTCCEECTTGGGCCCTTCCCCCGGGCEECCCCTTCEEEEETTCCEECCCCCCCCCCEEEEEEEEEETTCCCCCCGGGCCHHHHTTCCHHHHHHTTCCCEEETTEEECCCTTCCHHHHTTCCCCCCCCCC
train	162	2OG4A	254	GAMSSKNEWRKSAIANTLLYLRLKNIYVSADDFVEEQNVYVLPKNLLKKFIEISDVKIQVAAFIYGMSAKDHPKVKEIKTVVLVPQLGHVGSVQISNIPDIGDLPDTEGLELLGWIHTQTEELKFMAASEVATHSKLFADKKRDCIDISIFSTPGSVSLSAYNLTDEGYQWGEENKDIMNVLSEGFEPTFSTHAQLLLSDRITGNFIIPSGNVWNYTFMGTAFNQEGDYNFKYGIPLEFYNEMHRPVHFLQFSE	XXXXCHHHHHHHHHHHTTGGGGGGSEEECCCCCCTTSCEEEEEHHHHHHHHHTSCSSSCCEEEEEEEECSSCTTEEEEEEEECCCEEEETTEEEECCCCCCTTSTTCTTCEEEEEEEEESSCCSSCCHHHHHHHHHHHTTTCTTCEEEEEEEETTEEEEEEEEECHHHHHHHHTCCSCCSSCCTTCCGGGEEEEEEEEESSSCCEEEEETTSCCBCTTCGGGCCTTCCCCEEECCCCCTTCGGGSCCCCCCCCX	XXXXCHHHHHHHHHHHCCHHHHHHCEEECCCCCCCCCCEEEEEHHHHHHHHHCCCCCCCCEEEEEEEECCCCCCEEEEEEEECCCEEEECCEEEECCCCCCCCCCCCCCCEEEEEEEEECCCCCCCCHHHHHHHHHHHCCCCCCCEEEEEEEECCEEEEEEEEECHHHHHHHHCCCCCCCCCCCCCCHHHEEEEEEEEECCCCCEEEEECCCCCECCCCHHHCCCCCCCCEEECCCCCCCCHHHCCCCCCCCCX	XXXXCHHHHHHHHHHHCCCCCCCCCEEECCCCCCCCCCEEEEEHHHHHHHHHCCCCCCCCEEEEEEEECCCCCCEEEEEEEECCCEEEECCEEEECCCCCCCCCCCCCCCEEEEEEEEECCCCCCCCHHHHHHHHHHHCCCCCCCEEEEEEEECCEEEEEEEEECHHHHHHHHCCCCCCCCCCCCCCCCCEEEEEEEEECCCCCEEEEECCCCCCCCCCCCCCCCCCCCCEEECCCCCCCCCCCCCCCCCCCCX	XXXXCHHHHHHHHHHHTTCCCCCCCEEECCCCCCTTCCEEEEEHHHHHHHHHTCCCCCCCEEEEEEEECCCCTTEEEEEEEECCCEEEETTEEEECCCCCCTTCTTCTTCEEEEEEEEECCCCCCCCHHHHHHHHHHHTTTCTTCEEEEEEEETTEEEEEEEEECHHHHHHHHTCCCCCCCCCTTCCCCCEEEEEEEEECCCCCEEEEETTCCCCCTTCCCCCCTTCCCCEEECCCCCTTCCCCCCCCCCCCCX	XXXXCHHHHHHHHHHHTTGGGGGGCEEECCCCCCTTCCEEEEEHHHHHHHHHTCCCCCCCEEEEEEEECCCCTTEEEEEEEECCCEEEETTEEEECCCCCCTTCTTCTTCEEEEEEEEECCCCCCCCHHHHHHHHHHHTTTCTTCEEEEEEEETTEEEEEEEEECHHHHHHHHTCCCCCCCCCTTCCGGGEEEEEEEEECCCCCEEEEETTCCCCCTTCGGGCCTTCCCCEEECCCCCTTCGGGCCCCCCCCCX
train	163	1LMLA	478	VVRDVNWGALRIAVSTEDLTDPAYHCARVGQHVKDHAGAIVTCTAEDILTNEKRDILVKHLIPQAVQLHTERLKVQQVQGKWKVTDMVGDICGDFKVPQAHITEGFSNTDFVMYVASVPSEEGVLAWATTCQTFSDGHPAVGVINIPAANIASRYDQLVTRVVTHEMAHALGFSGPFFEDARIVANVPNVRGKNFDVPVINSSTAVAKAREQYGCDTLEYLEVEDQGGAGSAGSHIKMRNAQDELMAPAAAAGYYTALTMAIFQDLGFYQADFSKAEVMPWGQNAGCAFLTNKCMEQSVTQWPAMFCNESEDAIRCPTSRLSLGACGVTRHPGLPPYWQYFTDPSLAGVSAFMDYCPVVVPYSDGSCTQRASEAHASLLPFNVFSDAARCIDGAFRPKATDGIVKSYAGLCANVQCDTATRTYSVQVHGSNDYTNCTPGLRVELSTVSNAFEGGGYITCPPYVEVCQGNVQAAKDGGN	CEECSSCEECCEEEECHHHHSTTSSCCSTTCEEECSSSCEEECCGGGCCCHHHHHHHHHTHHHHHHHHHHTTEEECCEESEECCCCCCSTTGGGSCCCHHHHHTCEESCSEEEEEECCCCSTTCCCEEEEEEECTTSCEEEEEEECCGGGCCCSCCHHHHHHHHHHHHHHTTCSHHHHHHTTCEEEESCGGGCSSCEEEECCHHHHHHHHHHHTCTTCCCEEBCCSSCTTTTTSSBCTTTCTTBTTSSSCSSCBCCHHHHHHHHHTTSCEECGGGCCCCCTTTTCCHHHHHSCSEETTEESCTTTCCCXXXXCBBCCTTCSEEEEECCEECSCCCGGGCCSSSTTEECSCTTTTTCCCEEEEEEEETTSCGGGSCTTTGGGCCCSTTEEEEEEEECBCCXXXXXXCEEEEEEEEEEETTTTEEEEECTTCSSCEECCTTCEEEGGGTCSSBCTTCEEECCCHHHHHTTCHHHHTCXXX	CEECCCCEECCEEEECHHHHCCCCCCCCCCCEEECCCCCEEECCHHHCCCHHHHHHHHHCHHHHHHHHHHCCEEECCEECEECCCCCCCCCHHHCCCCHHHHHCCEECCCEEEEEECCCCCCCCCCEEEEEEECCCCCEEEEEEECCHHHCCCCCCHHHHHHHHHHHHHHCCCCHHHHHHCCCEEEECCHHHCCCCEEEECCHHHHHHHHHHHCCCCCCCEEECCCCCCCCCCCCECCCCCCCECCCCCCCCCECCHHHHHHHHHCCCCEECHHHCCCCCCCCCCCHHHHHCCCEECCEECCCCCCCCXXXXCEECCCCCCEEEEECCEECCCCCHHHCCCCCCCEECCCCCCCCCCCEEEEEEEECCCCHHHCCCCCHHHCCCCCCEEEEEEEECECCXXXXXXCEEEEEEEEEEECCCCEEEEECCCCCCCEECCCCCEEEHHHCCCCECCCCEEECCCHHHHHCCCHHHHCCXXX	CEECCCCEECCEEEECHHHHCCCCCCCCCCCEEECCCCCEEECCCCCCCCHHHHHHHHHCHHHHHHHHHHCCEEECCEECEECCCCCCCCCCCCCCCCHHHHHCCEECCCEEEEEECCCCCCCCCCEEEEEEECCCCCEEEEEEECCCCCCCCCCCHHHHHHHHHHHHHHCCCCHHHHHHCCCEEEECCCCCCCCCEEEECCHHHHHHHHHHHCCCCCCCEECCCCCCCCCCCCCCCCCCCCCCCCCCCCCCCCCCHHHHHHHHHCCCCEECCCCCCCCCCCCCCCHHHHHCCCEECCEECCCCCCCCXXXXCCCCCCCCCEEEEECCEECCCCCCCCCCCCCCCEECCCCCCCCCCCEEEEEEEECCCCCCCCCCCCCCCCCCCCCEEEEEEEECCCCXXXXXXCEEEEEEEEEEECCCCEEEEECCCCCCCEECCCCCEEECCCCCCCCCCCCEEECCCHHHHHCCCHHHHCCXXX	CEECCCCEECCEEEECHHHHCTTCCCCCTTCEEECCCCCEEECCCCCCCCHHHHHHHHHTHHHHHHHHHHTTEEECCEECEECCCCCCCTTCCCCCCCHHHHHTCEECCCEEEEEECCCCCTTCCCEEEEEEECTTCCEEEEEEECCCCCCCCCCCHHHHHHHHHHHHHHTTCCHHHHHHTTCEEEECCCCCCCCCEEEECCHHHHHHHHHHHTCTTCCCEECCCCCCTTTTTCCCCTTTCTTCTTCCCCCCCCCCHHHHHHHHHTTCCEECCCCCCCCCTTTTCCHHHHHCCCEETTEECCTTTCCCXXXXCCCCCTTCCEEEEECCEECCCCCCCCCCCCCTTEECCCTTTTTCCCEEEEEEEETTCCCCCCCTTTCCCCCCCTTEEEEEEEECCCCXXXXXXCEEEEEEEEEEETTTTEEEEECTTCCCCEECCTTCEEECCCTCCCCCTTCEEECCCHHHHHTTCHHHHTCXXX	CEECCCCEECCEEEECHHHHCTTCCCCCTTCEEECCCCCEEECCGGGCCCHHHHHHHHHTHHHHHHHHHHTTEEECCEECEECCCCCCCTTGGGCCCCHHHHHTCEECCCEEEEEECCCCCTTCCCEEEEEEECTTCCEEEEEEECCGGGCCCCCCHHHHHHHHHHHHHHTTCCHHHHHHTTCEEEECCGGGCCCCEEEECCHHHHHHHHHHHTCTTCCCEECCCCCCTTTTTCCCCTTTCTTCTTCCCCCCCCCCHHHHHHHHHTTCCEECGGGCCCCCTTTTCCHHHHHCCCEETTEECCTTTCCCXXXXCCCCCTTCCEEEEECCEECCCCCGGGCCCCCTTEECCCTTTTTCCCEEEEEEEETTCCGGGCCTTTGGGCCCCTTEEEEEEEECCCCXXXXXXCEEEEEEEEEEETTTTEEEEECTTCCCCEECCTTCEEEGGGTCCCCCTTCEEECCCHHHHHTTCHHHHTCXXX
train	164	3DEFA	262	MGSLVREWVGFQQFPAATQEKLIEFFGKLKQKDMNSMTVLVLGKGGVGKSSTVNSLIGEQVVRVSPFQAEGLRPVMVSRTMGGFTINIIDTPGLVEAGYVNHQALELIKGFLVNRTIDVLLYVDRLDVYAVDELDKQVVIAITQTFGKEIWCKTLLVLTHAQFSPPDELSYETFSSKRSDSLLKTIRAGSKMRKQEFEDSAIAVVYAENSGRCSKNDKDEKALPNGEAWIPNLVKAITDVATNQRKAIHVDAAALEHHHHHH	XXXXXCBCHHHHTSCHHHHHHHHHHHHHHHHTTCCEEEEEEEECTTSSHHHHHHHHHTSCCSCCCSSCCXCCCCEEEEEEETTEEEEEEECCCSEETTEECHHHHHHHHHHTTTCEECEEEEEEESSCSCCCHHHHHHHHHHHHHHCGGGGGGEEEEEECTTCCCSTTCCHHHHHHHHHHHHHHHHHHHHTCCHHHHHHHCCEEEECCCCTTCCBCTTSCBBCTTSCBHHHHHHHHHHHHHTSCSCCEECXXXXXXXXXXXX	XXXXXCECHHHHCCCHHHHHHHHHHHHHHHHCCCCEEEEEEEECCCCCHHHHHHHHHCCCCCCCCCCCCXCCCCEEEEEEECCEEEEEEECCCCEECCEECHHHHHHHHHHCCCCEECEEEEEEECCCCCCCHHHHHHHHHHHHHHCHHHHHHEEEEEECCCCCCCCCCCHHHHHHHHHHHHHHHHHHHHCCCHHHHHHHCCEEEECCCCCCCCECCCCCEECCCCCEHHHHHHHHHHHHHCCCCCCEECXXXXXXXXXXXX	XXXXXCCCHHHHCCCHHHHHHHHHHHHHHHHCCCCEEEEEEEECCCCCHHHHHHHHHCCCCCCCCCCCCXCCCCEEEEEEECCEEEEEEECCCCEECCEECHHHHHHHHHHCCCCEECEEEEEEECCCCCCCHHHHHHHHHHHHHHCCCCCCCEEEEEECCCCCCCCCCCHHHHHHHHHHHHHHHHHHHHCCCHHHHHHHCCEEEECCCCCCCCCCCCCCCCCCCCCCHHHHHHHHHHHHHCCCCCCEECXXXXXXXXXXXX	XXXXXCCCHHHHTCCHHHHHHHHHHHHHHHHTTCCEEEEEEEECTTCCHHHHHHHHHTCCCCCCCCCCCXCCCCEEEEEEETTEEEEEEECCCCEETTEECHHHHHHHHHHTTTCEECEEEEEEECCCCCCCHHHHHHHHHHHHHHCCCCCCCEEEEEECTTCCCCTTCCHHHHHHHHHHHHHHHHHHHHTCCHHHHHHHCCEEEECCCCTTCCCCTTCCCCCTTCCCHHHHHHHHHHHHHTCCCCCEECXXXXXXXXXXXX	XXXXXCCCHHHHTCCHHHHHHHHHHHHHHHHTTCCEEEEEEEECTTCCHHHHHHHHHTCCCCCCCCCCCXCCCCEEEEEEETTEEEEEEECCCCEETTEECHHHHHHHHHHTTTCEECEEEEEEECCCCCCCHHHHHHHHHHHHHHCGGGGGGEEEEEECTTCCCCTTCCHHHHHHHHHHHHHHHHHHHHTCCHHHHHHHCCEEEECCCCTTCCCCTTCCCCCTTCCCHHHHHHHHHHHHHTCCCCCEECXXXXXXXXXXXX
train	165	4G0XA	147	SNKKMINGGTVNNWICINFSRQVQDNLARTFCQELAQMCYVSGMAFNPEPVLPPVSARPEQVEKVLKTRYHDATSKLSQGKEIDLLIVILPDNNGSLYGDLKRICETELGIVSQCCLTKHVFKMSKQYMANVALKINVKVGGRNTVL	CCCCEEECCEECSEEEEECCTTCCHHHHHHHHHHHHHHHHHTTCEECSSCSSCCEECCGGGHHHHHHHHHHHHHHTSSTTCCCCEEEEEECSSCTTHHHHHHHHHHHTTCCCEEEEEHHHHHHCCHHHHHHHHHHHHHHTTCEECCC	CCCCEEECCEECCEEEEECCCCCCHHHHHHHHHHHHHHHHHCCCEECCCCCCCCEECCHHHHHHHHHHHHHHHHHCCCCCCCCCEEEEEECCCCCCHHHHHHHHHHHCCCCCEEEEEHHHHHHCCHHHHHHHHHHHHHHCCCEECCC	CCCCEEECCEECCEEEEECCCCCCHHHHHHHHHHHHHHHHHCCCEECCCCCCCCEECCCCCHHHHHHHHHHHHHHCCCCCCCCCEEEEEECCCCCCHHHHHHHHHHHCCCCCEEEEEHHHHHHCCHHHHHHHHHHHHHHCCCEECCC	CCCCEEECCEECCEEEEECCTTCCHHHHHHHHHHHHHHHHHTTCEECCCCCCCCEECCCCCHHHHHHHHHHHHHHTCCTTCCCCEEEEEECCCCTTHHHHHHHHHHHTTCCCEEEEEHHHHHHCCHHHHHHHHHHHHHHTTCEECCC	CCCCEEECCEECCEEEEECCTTCCHHHHHHHHHHHHHHHHHTTCEECCCCCCCCEECCGGGHHHHHHHHHHHHHHTCCTTCCCCEEEEEECCCCTTHHHHHHHHHHHTTCCCEEEEEHHHHHHCCHHHHHHHHHHHHHHTTCEECCC
train	166	5H7RD	128	EPLCAVCGQAHSLEENHFYSYPEEVDDDLICHICLQALLDPLDTPCGHTYCTLCLTNFLVEKDFCPMDRKPLVLQHCKKSSILVNKLLNKLLVTCPFREHCTQVLQRCDLEHHFQTSCKGASHYGLTK	XCBCTTTCSBCCTTSCCCCCCSSCCCGGGBCTTTSSBCSSEEECTTSCEEEHHHHHHHHHHCCBCTTTCCBCCGGGCEECCHHHHHHHHTCEEECSCTTTCCCEEEGGGHHHHHHHSCHHHHHCCXXX	XCECCCCCCECCCCCCCCCCCCCCCCHHHECCCCCCECCCEEECCCCCEEEHHHHHHHHHHCCECCCCCCECCHHHCEECCHHHHHHHHCCEEECCCCCCCCCEEEHHHHHHHHHHCCHHHHHCCXXX	XCCCCCCCCCCCCCCCCCCCCCCCCCCCCCCCCCCCCCCCEEECCCCCEEEHHHHHHHHHHCCCCCCCCCCCCCCCCEECCHHHHHHHHCCEEECCCCCCCCCEEECCCHHHHHHHCCHHHHHCCXXX	XCCCTTTCCCCCTTCCCCCCCCCCCCCCCCCTTTCCCCCCEEECTTCCEEEHHHHHHHHHHCCCCTTTCCCCCCCCCEECCHHHHHHHHTCEEECCCTTTCCCEEECCCHHHHHHHCCHHHHHCCXXX	XCCCTTTCCCCCTTCCCCCCCCCCCCGGGCCTTTCCCCCCEEECTTCCEEEHHHHHHHHHHCCCCTTTCCCCCGGGCEECCHHHHHHHHTCEEECCCTTTCCCEEEGGGHHHHHHHCCHHHHHCCXXX
train	167	2DP9A	124	MDYMERPKLGLIVREPYASLIVDGRKVWEIRRRKTRHRGPLGIVSGGRLIGQADLVGVEGPFSVEELLAHQEKHLAEEAFLRAYAKDEPLYAWVLENAFRYEKPLHVPRRPGRVMFVDLSEVRW	CCCSCCCSCEEECCTTHHHHHHTTCCCEEEESSCCCCCEEEEEEETTEEEEEEEEEEEEEEECHHHHGGGHHHHCCCHHHHHHHHTTSCEEEEEEEEEEEEEEEEECCCTTTCCCCCCCTTCCC	CCCCCCCCCEEECCCCHHHHHHCCCCCEEEECCCCCCCEEEEEEECCEEEEEEEEEEEEEEECHHHHHHHHHHHCCCHHHHHHHHCCCCEEEEEEEEEEEEEEEEECCCCCCCCCCCCCCCCCC	CCCCCCCCCEEECCCCHHHHHHCCCCCEEEECCCCCCCEEEEEEECCEEEEEEEEEEEEEEECHHHHCCCHHHHCCCHHHHHHHHCCCCEEEEEEEEEEEEEEEEECCCCCCCCCCCCCCCCCC	CCCCCCCCCEEECCTTHHHHHHTTCCCEEEECCCCCCCEEEEEEETTEEEEEEEEEEEEEEECHHHHCCCHHHHCCCHHHHHHHHTTCCEEEEEEEEEEEEEEEEECCCTTTCCCCCCCTTCCC	CCCCCCCCCEEECCTTHHHHHHTTCCCEEEECCCCCCCEEEEEEETTEEEEEEEEEEEEEEECHHHHGGGHHHHCCCHHHHHHHHTTCCEEEEEEEEEEEEEEEEECCCTTTCCCCCCCTTCCC
train	168	5LU7D	197	MENRELTYITNSIAEAQRVMAAMLADERLLATVRKVADACIASIAQGGKVLLAGNGGSAAAAQHIAGEFVSRFAFDRPGLPAVALTTDTSILTAIGNDYGYEKLFSRQVQALGNEGDVLIGYSTSGKSPNILAAFREAKAKGMTCVGFTGNRGGEMRELCDLLLEVPSADTPKIQEGHLVLGHIVCGLVEHSIFGKQ	CHHHHHHHHHHHHHHHHHHHHHHHHCHHHHHHHHHHHHHHHHHHHTTCCEEEECSTHHHHHHHHHHHHHHSCSSSCCCCCCEEETTCCHHHHHHHHHHHCGGGTTHHHHHHHCCTTCEEEEECSSSCCHHHHHHHHHHHHTTCEEEEEECSSCCTHHHHCSEEEECSCCCHHHHHHHHHHHHHHHHHHHHHHHHCCC	CHHHHHHHHHHHHHHHHHHHHHHHHCHHHHHHHHHHHHHHHHHHHCCCCEEEECCCHHHHHHHHHHHHHHCCCCCCCCCCCEEECCCCHHHHHHHHHHHCHHHCCHHHHHHHCCCCCEEEEECCCCCCHHHHHHHHHHHHCCCEEEEEECCCCCCHHHHCCEEEECCCCCHHHHHHHHHHHHHHHHHHHHHHHHCCC	CHHHHHHHHHHHHHHHHHHHHHHHHCHHHHHHHHHHHHHHHHHHHCCCCEEEECCCHHHHHHHHHHHHHHCCCCCCCCCCCEEECCCCHHHHHHHHHHHCCCCCCHHHHHHHCCCCCEEEEECCCCCCHHHHHHHHHHHHCCCEEEEEECCCCCCHHHHCCEEEECCCCCHHHHHHHHHHHHHHHHHHHHHHHHCCC	CHHHHHHHHHHHHHHHHHHHHHHHHCHHHHHHHHHHHHHHHHHHHTTCCEEEECCTHHHHHHHHHHHHHHCCCCCCCCCCCEEETTCCHHHHHHHHHHHCCCCTTHHHHHHHCCTTCEEEEECCCCCCHHHHHHHHHHHHTTCEEEEEECCCCCTHHHHCCEEEECCCCCHHHHHHHHHHHHHHHHHHHHHHHHCCC	CHHHHHHHHHHHHHHHHHHHHHHHHCHHHHHHHHHHHHHHHHHHHTTCCEEEECCTHHHHHHHHHHHHHHCCCCCCCCCCCEEETTCCHHHHHHHHHHHCGGGTTHHHHHHHCCTTCEEEEECCCCCCHHHHHHHHHHHHTTCEEEEEECCCCCTHHHHCCEEEECCCCCHHHHHHHHHHHHHHHHHHHHHHHHCCC
train	169	4R1HA	128	SNAMKFDDSKPIYKQIVHYIHTEIVTGTYEAGDKLLSVRELATKLEVNPTTIQRAYAELEETEIIYTVRGTGKYLTEDKRRIEQLENDIAKQLTENFISEMSKLGINKEKIIAWVKKVEEVEVNVSGK	XXXXXCCTTSCHHHHHHHHHHHHHHTTSSCTTCBCCCHHHHHHHHTCCHHHHHHHHHHHHHTTSEEEETTTEEEECCCHHHHHHHHHHHHHHHHHHHHHHHHHTTCCHHHHHHHHHHCCCCXXXXXXX	XXXXXCCCCCCHHHHHHHHHHHHHHCCCCCCCCECCCHHHHHHHHCCCHHHHHHHHHHHHHCCCEEEECCCEEEECCCHHHHHHHHHHHHHHHHHHHHHHHHHCCCCHHHHHHHHHHCCCCXXXXXXX	XXXXXCCCCCCHHHHHHHHHHHHHHCCCCCCCCCCCCHHHHHHHHCCCHHHHHHHHHHHHHCCCEEEECCCEEEECCCHHHHHHHHHHHHHHHHHHHHHHHHHCCCCHHHHHHHHHHCCCCXXXXXXX	XXXXXCCTTCCHHHHHHHHHHHHHHTTCCCTTCCCCCHHHHHHHHTCCHHHHHHHHHHHHHTTCEEEETTTEEEECCCHHHHHHHHHHHHHHHHHHHHHHHHHTTCCHHHHHHHHHHCCCCXXXXXXX	XXXXXCCTTCCHHHHHHHHHHHHHHTTCCCTTCCCCCHHHHHHHHTCCHHHHHHHHHHHHHTTCEEEETTTEEEECCCHHHHHHHHHHHHHHHHHHHHHHHHHTTCCHHHHHHHHHHCCCCXXXXXXX
train	170	3RPCA	264	SNAMTQYTHIRNATGKLTIKNTTFLIDPFLAPKDTYPGFEGTFNYQQRMPMVDLPLSMDDLLSNVTAVVVTHTHLDHWDDTAINSIPKSLPIFVQNTADKELITSQGFIDVRIIFESLEFNGITLRKTGGSHGTVEMYANPVLAPLAGDAMGVIFEAADEPTVYLVGDTVWTSDVEKALLRFDPNVIIMNTGYAQILGFEDSIIMGTKDIGRMVVRKPEAKIIAVHMDTVNHTATSRKDVRKFIKGNNIESHVAVPEDGETITL	XXCCCEEEEEETTEEEEEETTEEEEESCCCCCTTCBCCCTTBTTTTSCBSSSCCSSCHHHHHTTCCEEECSCCCGGGSCHHHHHHSCTTSCEEESSHHHHHHHHHTTCSCEEECSSEEEETTEEEEEECCCSSCHHHHTSTTHHHHHCCCCEEEEECTTSCCEEECCSCCSCHHHHHHHHHHCCSEEEEECSCBCBTTCSSCSSCCHHHHHHHHHHCTTSEEEEESCSSSTTBCSCHHHHHHHHHHTTCTTTEECCCTTCEEEC	XXCCCEEEEEECCEEEEEECCEEEEECCCCCCCCCECCCCCECCCCCCECCCCCCCCHHHHHCCCCEEECCCCCHHHCCHHHHHHCCCCCCEEECCHHHHHHHHHCCCCCEEECCCEEEECCEEEEEECCCCCCHHHHCCCCHHHHHCCCCEEEEECCCCCCEEECCCCCCCHHHHHHHHHHCCCEEEEECCCECECCCCCCCCCCHHHHHHHHHHCCCCEEEEECCCCCCCECCCHHHHHHHHHHCCCCCCEECCCCCCEEEC	XXCCCEEEEEECCEEEEEECCEEEEECCCCCCCCCCCCCCCCCCCCCCCCCCCCCCCHHHHHCCCCEEECCCCCCCCCCHHHHHHCCCCCCEEECCHHHHHHHHHCCCCCEEECCCEEEECCEEEEEECCCCCCHHHHCCCCHHHHHCCCCEEEEECCCCCCEEECCCCCCCHHHHHHHHHHCCCEEEEECCCCCCCCCCCCCCCCHHHHHHHHHHCCCCEEEEECCCCCCCCCCCHHHHHHHHHHCCCCCCEECCCCCCEEEC	XXCCCEEEEEETTEEEEEETTEEEEECCCCCCTTCCCCCTTCTTTTCCCCCCCCCCCHHHHHTTCCEEECCCCCCCCCCHHHHHHCCTTCCEEECCHHHHHHHHHTTCCCEEECCCEEEETTEEEEEECCCCCCHHHHTCTTHHHHHCCCCEEEEECTTCCCEEECCCCCCCHHHHHHHHHHCCCEEEEECCCCCCTTCCCCCCCCHHHHHHHHHHCTTCEEEEECCCCCTTCCCCHHHHHHHHHHTTCTTTEECCCTTCEEEC	XXCCCEEEEEETTEEEEEETTEEEEECCCCCCTTCCCCCTTCTTTTCCCCCCCCCCCHHHHHTTCCEEECCCCCGGGCCHHHHHHCCTTCCEEECCHHHHHHHHHTTCCCEEECCCEEEETTEEEEEECCCCCCHHHHTCTTHHHHHCCCCEEEEECTTCCCEEECCCCCCCHHHHHHHHHHCCCEEEEECCCCCCTTCCCCCCCCHHHHHHHHHHCTTCEEEEECCCCCTTCCCCHHHHHHHHHHTTCTTTEECCCTTCEEEC
train	171	5NR1A	228	MSVERTLHHFPLDPASRQVRLALGEKRLPFVEMQVRYWEMPPEFTSLNPSGMPPVLVETKHQRNLVICETRAILEHIEETETEPPLLGRDPAERAEARRLLQWFDRKFDNEVNGFLLHEKMEKRLLRMGAPDLAALRQGREALRMHLGYIESLLQTRDWLAGRRMSLADFAAAAHLSVIDYFGDVPWKDFQAAKTWYMKLKSRPCFRPILADRWPGLAPAAHYDDLDF	XXCEEEEEECTTCHHHHHHHHHHHHTTCCCEEEECCGGGCCHHHHTTCTTCCSCEEEEEETTEEEEEEHHHHHHHHHHHHCCSSCSSCSSHHHHHHHHHHHHHHHTHHHHHTHHHHHHHTHHHHHTTCCSCCHHHHHHHHHHHHHHHHHHHHHHTTSSBTTBSSCCHHHHHHHHHHHHHHHTTCCCGGGCHHHHHHHHHHHTSGGGHHHHHCCBTTBCCCTTTTCSCC	XXCEEEEEECCCCHHHHHHHHHHHHCCCCCEEEECCHHHCCHHHHCCCCCCCCCEEEEEECCEEEEEEHHHHHHHHHHHHCCCCCCCCCCHHHHHHHHHHHHHHHCHHHHHCHHHHHHHCHHHHHCCCCCCCHHHHHHHHHHHHHHHHHHHHHHCCCCECCECCCCHHHHHHHHHHHHHHHCCCCCHHHCHHHHHHHHHHHCCHHHHHHHHCCECCECCCCCCCCCCC	XXCEEEEEECCCCHHHHHHHHHHHHCCCCCEEEECCCCCCCHHHHCCCCCCCCCEEEEEECCEEEEEEHHHHHHHHHHHHCCCCCCCCCCHHHHHHHHHHHHHHHCHHHHHCHHHHHHHCHHHHHCCCCCCCHHHHHHHHHHHHHHHHHHHHHHCCCCCCCCCCCCHHHHHHHHHHHHHHHCCCCCCCCCHHHHHHHHHHHCCCCCHHHHHCCCCCCCCCCCCCCCCC	XXCEEEEEECTTCHHHHHHHHHHHHTTCCCEEEECCCCCCCHHHHTTCTTCCCCEEEEEETTEEEEEEHHHHHHHHHHHHCCCCCCCCCCHHHHHHHHHHHHHHHTHHHHHTHHHHHHHTHHHHHTTCCCCCHHHHHHHHHHHHHHHHHHHHHHTTCCCTTCCCCCHHHHHHHHHHHHHHHTTCCCCCCCHHHHHHHHHHHTCCCCHHHHHCCCTTCCCCTTTTCCCC	XXCEEEEEECTTCHHHHHHHHHHHHTTCCCEEEECCGGGCCHHHHTTCTTCCCCEEEEEETTEEEEEEHHHHHHHHHHHHCCCCCCCCCCHHHHHHHHHHHHHHHTHHHHHTHHHHHHHTHHHHHTTCCCCCHHHHHHHHHHHHHHHHHHHHHHTTCCCTTCCCCCHHHHHHHHHHHHHHHTTCCCGGGCHHHHHHHHHHHTCGGGHHHHHCCCTTCCCCTTTTCCCC
train	172	5U35A	125	GSHMTEEEVRKIMEKLKKAFKQGNPEQIVSLLSPDVKVDVGNQSFSGSEEAEKAARKLMKFVDRVEVRDVRVFENAVMIAVEFEVNGQRYKMIFTFYVENGKVSMVSIYISPTMKKLMKQILNYG	CCCCCHHHHHHHHHHHHHHHHTTCHHHHHHTEEEEEEEEETTEEEESHHHHHHHHHHHHHHEEEEEEEEEEEETTEEEEEEEEEETTEEEEEEEEEEEETTEEEEEEEEECHHHHHHHHHHHHCC	CCCCCHHHHHHHHHHHHHHHHCCCHHHHHHCEEEEEEEEECCEEEECHHHHHHHHHHHHHHEEEEEEEEEEEECCEEEEEEEEEECCEEEEEEEEEEEECCEEEEEEEEECHHHHHHHHHHHHCC	CCCCCHHHHHHHHHHHHHHHHCCCHHHHHHCEEEEEEEEECCEEEECHHHHHHHHHHHHHHEEEEEEEEEEEECCEEEEEEEEEECCEEEEEEEEEEEECCEEEEEEEEECHHHHHHHHHHHHCC	CCCCCHHHHHHHHHHHHHHHHTTCHHHHHHTEEEEEEEEETTEEEECHHHHHHHHHHHHHHEEEEEEEEEEEETTEEEEEEEEEETTEEEEEEEEEEEETTEEEEEEEEECHHHHHHHHHHHHCC	CCCCCHHHHHHHHHHHHHHHHTTCHHHHHHTEEEEEEEEETTEEEECHHHHHHHHHHHHHHEEEEEEEEEEEETTEEEEEEEEEETTEEEEEEEEEEEETTEEEEEEEEECHHHHHHHHHHHHCC
train	173	3R90K	188	MFKKFDEKENVSNCIQLKTSVIKGIKNQLIEQFPGIEPWLNQIMPKKDPVKIVRCHEHIEILTVNGELLFFRQREGPFYPTLRLLHKYPFILPHQQVDKGAIKFVLSGANIMCPGLTSPGAKLYPAAVDTIVAIMAAGAAHALCVGVMKMSAEDIEKVNKGIGIENIHYLNDGLWHMKTYKAHHHHHH	CCTTCCTTTSEEEEEECCHHHHHHHHHHHHHHCGGGTTTHHHHSCTTSCEEEEEETTTEEEEEETTEEEEEEETTCCCEECHHHHHHSGGGSCEEEECTTTHHHHTTTCCEETHHHHSTTCBCCCCCTTCEEEEEETTCCSCSEEEEESSCHHHHHHHCCSEEEEEEEETTSHHHHHCBCCGGGSCCC	CCCCCCCCCCEEEEEECCHHHHHHHHHHHHHHCHHHCCCHHHHCCCCCCEEEEEECCCEEEEEECCEEEEEEECCCCCEECHHHHHHCHHHCCEEEECCCCHHHHCCCCCEECHHHHCCCCECCCCCCCCEEEEEECCCCCCCEEEEECCCHHHHHHHCCCEEEEEEEECCCHHHHHCECCHHHCCCC	CCCCCCCCCCEEEEEECCHHHHHHHHHHHHHHCCCCCCCHHHHCCCCCCEEEEEECCCEEEEEECCEEEEEEECCCCCEECHHHHHHCCCCCCEEEECCCCHHHHCCCCCEECHHHHCCCCCCCCCCCCCEEEEEECCCCCCCEEEEECCCHHHHHHHCCCEEEEEEEECCCHHHHHCCCCCCCCCCC	CCTTCCTTTCEEEEEECCHHHHHHHHHHHHHHCCCCTTTHHHHCCTTCCEEEEEETTTEEEEEETTEEEEEEETTCCCEECHHHHHHCCCCCCEEEECTTTHHHHTTTCCEETHHHHCTTCCCCCCCTTCEEEEEETTCCCCCEEEEECCCHHHHHHHCCCEEEEEEEETTCHHHHHCCCCCCCCCCC	CCTTCCTTTCEEEEEECCHHHHHHHHHHHHHHCGGGTTTHHHHCCTTCCEEEEEETTTEEEEEETTEEEEEEETTCCCEECHHHHHHCGGGCCEEEECTTTHHHHTTTCCEETHHHHCTTCCCCCCCTTCEEEEEETTCCCCCEEEEECCCHHHHHHHCCCEEEEEEEETTCHHHHHCCCCGGGCCCC
train	174	4Q1QB	305	MDYKDDDDKAAYDNQTIGRGETSKSMHLSAGDTAKNTTINSGGKQYVSSGGSATSTTINIGGVQHVSSGGSATSSTINSGGHQHVSSGGSATNTTVNNGGRQTVFSGGSAMGTIINSGGDQYVISGGSATSASVTSGARQFVSSGGIVKATSVNSGGRQYVRDGGSATDTVLNNTGRQFVSSGGSAAKTTINSGGGMYLYGGSATGTSIYNGGRQYVSSGGSATNTTVYSGGRQHVYIDGNVTETTITSGGMLQVEAGGSASKVIQNSGGAVITNTSAAVSGTNDNGSFSIAGGSAVNMLLENGG	XXXXXXXXCCEEESCEESTTSSBSEEEECTTCEEESCEECTTCEEEECTTCEEESCEECTTCEEEECTTCEEESCEECTTCEEEECTTCEEESCEECTTCEEEECTTCEEESCEECTTCEEEEETTCEEESCEECTTCEEEEETTCEEESCEECTTCEEEECTTCEEESCEECTTCEEEEETTCEEESCEECTTCEEEEEBCEEEEEEECTTCEEEECTTCEEEEEEECTTCEEEECTTCEEEEEEECTTCEEEECTTCEEESCEECTTCEEECSSTTSCCCXXXXXXXXXXXXXXXXXXXXXXX	XXXXXXXXCCEEECCEECCCCCECEEEECCCCEEECCEECCCCEEEECCCCEEECCEECCCCEEEECCCCEEECCEECCCCEEEECCCCEEECCEECCCCEEEECCCCEEECCEECCCCEEEEECCCEEECCEECCCCEEEEECCCEEECCEECCCCEEEECCCCEEECCEECCCCEEEEECCCEEECCEECCCCEEEEEECEEEEEEECCCCEEEECCCCEEEEEEECCCCEEEECCCCEEEEEEECCCCEEEECCCCEEECCEECCCCEEECCCCCCCCCXXXXXXXXXXXXXXXXXXXXXXX	XXXXXXXXCCEEECCEECCCCCCCEEEECCCCEEECCEECCCCEEEECCCCEEECCEECCCCEEEECCCCEEECCEECCCCEEEECCCCEEECCEECCCCEEEECCCCEEECCEECCCCEEEEECCCEEECCEECCCCEEEEECCCEEECCEECCCCEEEECCCCEEECCEECCCCEEEEECCCEEECCEECCCCEEEEECCEEEEEEECCCCEEEECCCCEEEEEEECCCCEEEECCCCEEEEEEECCCCEEEECCCCEEECCEECCCCEEECCCCCCCCCXXXXXXXXXXXXXXXXXXXXXXX	XXXXXXXXCCEEECCEECTTCCCCEEEECTTCEEECCEECTTCEEEECTTCEEECCEECTTCEEEECTTCEEECCEECTTCEEEECTTCEEECCEECTTCEEEECTTCEEECCEECTTCEEEEETTCEEECCEECTTCEEEEETTCEEECCEECTTCEEEECTTCEEECCEECTTCEEEEETTCEEECCEECTTCEEEEECCEEEEEEECTTCEEEECTTCEEEEEEECTTCEEEECTTCEEEEEEECTTCEEEECTTCEEECCEECTTCEEECCCTTCCCCXXXXXXXXXXXXXXXXXXXXXXX	XXXXXXXXCCEEECCEECTTCCCCEEEECTTCEEECCEECTTCEEEECTTCEEECCEECTTCEEEECTTCEEECCEECTTCEEEECTTCEEECCEECTTCEEEECTTCEEECCEECTTCEEEEETTCEEECCEECTTCEEEEETTCEEECCEECTTCEEEECTTCEEECCEECTTCEEEEETTCEEECCEECTTCEEEEECCEEEEEEECTTCEEEECTTCEEEEEEECTTCEEEECTTCEEEEEEECTTCEEEECTTCEEECCEECTTCEEECCCTTCCCCXXXXXXXXXXXXXXXXXXXXXXX
train	175	2IMGA	151	SLGVQPPNFSWVLPGRLAGLALPRLPAHYQFLLDLGVRHLVSLTERGPPHSDSCPGLTLHRLRIPDFCPPAPDQIDRFVQIVDEANARGEAVGVHCALGFGRTGTMLACYLVKERGLAAGDAIAEIRRLRPGSIETYEQEKAVFQFYQRTK	XXCCCCTTCEEEETTTEEEESCCCSHHHHHHHHHTTEEEEEECSSSCCTTGGGCTTSEEEECCCCTTCCCCHHHHHHHHHHHHHHHHTTCEEEEECSSSSSHHHHHHHHHHHHHHCCCHHHHHHHHHHHSTTCSCSHHHHHHHHHHHHTTC	XXCCCCCCCEEEECCCEEEECCCCCHHHHHHHHHCCEEEEEECCCCCCCCHHHCCCCEEEECCCCCCCCCCHHHHHHHHHHHHHHHHCCCEEEEECCCCCCHHHHHHHHHHHHHHCCCHHHHHHHHHHHCCCCCCCHHHHHHHHHHHHCCC	XXCCCCCCCEEEECCCEEEECCCCCHHHHHHHHHCCEEEEEECCCCCCCCCCCCCCCEEEECCCCCCCCCCHHHHHHHHHHHHHHHHCCCEEEEECCCCCCHHHHHHHHHHHHHHCCCHHHHHHHHHHHCCCCCCCHHHHHHHHHHHHCCC	XXCCCCTTCEEEETTTEEEECCCCCHHHHHHHHHTTEEEEEECCCCCCTTCCCCTTCEEEECCCCTTCCCCHHHHHHHHHHHHHHHHTTCEEEEECCCCCCHHHHHHHHHHHHHHCCCHHHHHHHHHHHCTTCCCCHHHHHHHHHHHHTTC	XXCCCCTTCEEEETTTEEEECCCCCHHHHHHHHHTTEEEEEECCCCCCTTGGGCTTCEEEECCCCTTCCCCHHHHHHHHHHHHHHHHTTCEEEEECCCCCCHHHHHHHHHHHHHHCCCHHHHHHHHHHHCTTCCCCHHHHHHHHHHHHTTC
train	176	3NZNB	103	SNAVNLFGQKDRGNHVSGVDRGKVIMYGLSTCVWCKKTKKLLTDLGVDFDYVYVDRLEGKEEEEAVEEVRRFNPSVSFPTTIINDEKAIVGFKEKEIRESLGF	CCCBCTTSCBCCEEEECCBCSSCEEEEECSSCHHHHHHHHHHHHHTBCEEEEEGGGSCHHHHHHHHHHHHTTCTTCCSCEEEETTTEEEESSCHHHHHHHTTC	CCCECCCCCECCEEEECCECCCCEEEEECCCCHHHHHHHHHHHHHCECEEEEEHHHCCHHHHHHHHHHHHCCCCCCCCCEEEECCCEEEECCCHHHHHHHCCC	CCCCCCCCCCCCEEEECCCCCCCEEEEECCCCHHHHHHHHHHHHHCCCEEEEECCCCCHHHHHHHHHHHHCCCCCCCCCEEEECCCEEEECCCHHHHHHHCCC	CCCCCTTCCCCCEEEECCCCCCCEEEEECCCCHHHHHHHHHHHHHTCCEEEEECCCCCHHHHHHHHHHHHTTCTTCCCCEEEETTTEEEECCCHHHHHHHTTC	CCCCCTTCCCCCEEEECCCCCCCEEEEECCCCHHHHHHHHHHHHHTCCEEEEEGGGCCHHHHHHHHHHHHTTCTTCCCCEEEETTTEEEECCCHHHHHHHTTC
train	177	5VLXA	137	GFKQDIATLRGDLRTYAQDIWLAFLNKYPDEKRNFKNYVGKSDQELKSMAKFGDHTEKVFNLMMEVADRATDCVPLASDASTLVQMKQHSGLTTGNFEKLFVALVEYMRASGQSFDSQSWDRFGKNLVSALSSAGMK	CHHHHHHHHHTTHHHHHHHHHHHHHHHSGGGGGGTSTTTTCCHHHHTTCHHHHHHHHHHHHHHHHHHHHCBTTBCCHHHHHHHHHCGGGTTCCHHHHHHHHHHHHHHHHHSSSCCCHHHHHHHHHHHHHHHHHTTCC	CHHHHHHHHHCCHHHHHHHHHHHHHHHCHHHHHHCCCCCCCCHHHHCCCHHHHHHHHHHHHHHHHHHHHCECCECCHHHHHHHHHCHHHCCCCHHHHHHHHHHHHHHHHHCCCCCCHHHHHHHHHHHHHHHHHCCCC	CHHHHHHHHHCCHHHHHHHHHHHHHHHCCCCCCCCCCCCCCCHHHHCCCHHHHHHHHHHHHHHHHHHHHCCCCCCCHHHHHHHHHCCCCCCCCHHHHHHHHHHHHHHHHHCCCCCCHHHHHHHHHHHHHHHHHCCCC	CHHHHHHHHHTTHHHHHHHHHHHHHHHCCCCCCCTCTTTTCCHHHHTTCHHHHHHHHHHHHHHHHHHHHCCTTCCCHHHHHHHHHCCCCTTCCHHHHHHHHHHHHHHHHHCCCCCCHHHHHHHHHHHHHHHHHTTCC	CHHHHHHHHHTTHHHHHHHHHHHHHHHCGGGGGGTCTTTTCCHHHHTTCHHHHHHHHHHHHHHHHHHHHCCTTCCCHHHHHHHHHCGGGTTCCHHHHHHHHHHHHHHHHHCCCCCCHHHHHHHHHHHHHHHHHTTCC
train	178	1VQOZ	83	RSGRFGARYGRVSRRRVAEIESEMNEDHACPNCGEDRVDRQGTGIWQCSYCDYKFTGGSYKPETPGGKTVRRSIRAALSEDEE	CGGGGTTCSCHHHHHHHHHHHHHHHSCBCCSSSSCSCEEEEETTEEEETTTCCEEECCSSSSSCTTHHHHHHCXXXXXXXXXX	CHHHHCCCCCHHHHHHHHHHHHHHHCCECCCCCCCCCEEEEECCEEEECCCCCEEECCCCCCCCCCHHHHHHCXXXXXXXXXX	CCCCCCCCCCHHHHHHHHHHHHHHHCCCCCCCCCCCCEEEEECCEEEECCCCCEEECCCCCCCCCCHHHHHHCXXXXXXXXXX	CCCCCTTCCCHHHHHHHHHHHHHHHCCCCCCCCCCCCEEEEETTEEEETTTCCEEECCCCCCCCTTHHHHHHCXXXXXXXXXX	CGGGGTTCCCHHHHHHHHHHHHHHHCCCCCCCCCCCCEEEEETTEEEETTTCCEEECCCCCCCCTTHHHHHHCXXXXXXXXXX
train	179	5HSTA	303	SMKNRLWVSNKAQTTAADKAPLFDFSAGECRFYKTLSDSEYYVKDHVVHEKTVLPGAAIIEAAREAGERLYGKSVIKLSQVVWAVPITVEKEKTIMIDLLPNQKDGRFVVKTDMQPEAAVHCQGNIITCGDQDASHTERFQLDSWLTGQKRLISSAECYRDFRQSGLEYGASFQVIKQLFIHENAVLARISLPESIHKKSGTLLEPCLLDGIFQSTTGFTSGQEDDHTAYLPFELGELEILHAPSANGYAYITAADERQHDDVKRFHILFMDENGSVSLKIKNLALKALRAAPQTQDERHSVK	XXXXXXXXXXXXXXXXXXXCCSSCCCCCCEEEEEEEETTSHHHHTEEETTEEBCCHHHHHHHHHHHHHHHHSSCEEEEEEEEECSCCBCSSEEEEEEEEEEETTEEEEEEESSCSTTSCCCEEEEEEECCTTCCCEEEEECCGGGGSSCSEEEEHHHHHHHHHHTTEEECGGGCCEEEEEECSSCEEEEEECCSSSCCCTTCSSCHHHHHHHHHTTHHHHTCSTTCCCEEEEEEEEEEEESSCCCSEEEEEEEECCCXXXCCEEEEEEEEECTTCBEEEEEEEEEEEEECCCXXXXXXXXXXX	XXXXXXXXXXXXXXXXXXXCCCCCCCCCCEEEEEEEECCCHHHHCEEECCEEECCHHHHHHHHHHHHHHHHCCCEEEEEEEEECCCCECCCEEEEEEEEEEECCEEEEEEECCCCCCCCCCEEEEEEECCCCCCCEEEEECCHHHHCCCCEEEEHHHHHHHHHHCCEEECHHHCCEEEEEECCCCEEEEEECCCCCCCCCCCCCCHHHHHHHHHCCHHHHCCCCCCCCEEEEEEEEEEEECCCCCCEEEEEEEECCCXXXCCEEEEEEEEECCCCEEEEEEEEEEEEEECCCXXXXXXXXXXX	XXXXXXXXXXXXXXXXXXXCCCCCCCCCCEEEEEEEECCCHHHHCEEECCEECCCHHHHHHHHHHHHHHHHCCCEEEEEEEEECCCCCCCCEEEEEEEEEEECCEEEEEEECCCCCCCCCCEEEEEEECCCCCCCEEEEECCCCCCCCCCEEEEHHHHHHHHHHCCEEECCCCCCEEEEEECCCCEEEEEECCCCCCCCCCCCCCHHHHHHHHHCCHHHHCCCCCCCCEEEEEEEEEEEECCCCCCEEEEEEEECCCXXXCCEEEEEEEEECCCCCEEEEEEEEEEEEECCCXXXXXXXXXXX	XXXXXXXXXXXXXXXXXXXCCCCCCCCCCEEEEEEEETTCHHHHTEEETTEECCCHHHHHHHHHHHHHHHHCCCEEEEEEEEECCCCCCCCEEEEEEEEEEETTEEEEEEECCCCTTCCCCEEEEEEECCTTCCCEEEEECCCCCCCCCCEEEEHHHHHHHHHHTTEEECCCCCCEEEEEECCCCEEEEEECCCCCCCCTTCCCCHHHHHHHHHTTHHHHTCCTTCCCEEEEEEEEEEEECCCCCCEEEEEEEECCCXXXCCEEEEEEEEECTTCCEEEEEEEEEEEEECCCXXXXXXXXXXX	XXXXXXXXXXXXXXXXXXXCCCCCCCCCCEEEEEEEETTCHHHHTEEETTEECCCHHHHHHHHHHHHHHHHCCCEEEEEEEEECCCCCCCCEEEEEEEEEEETTEEEEEEECCCCTTCCCCEEEEEEECCTTCCCEEEEECCGGGGCCCCEEEEHHHHHHHHHHTTEEECGGGCCEEEEEECCCCEEEEEECCCCCCCCTTCCCCHHHHHHHHHTTHHHHTCCTTCCCEEEEEEEEEEEECCCCCCEEEEEEEECCCXXXCCEEEEEEEEECTTCCEEEEEEEEEEEEECCCXXXXXXXXXXX
train	180	3BOSB	242	GMRSNRVTQHPPLQLSLPVHLPDDETFTSYYPAAGNDELIGALKSAASGDGVQAIYLWGPVKSGRTHLIHAACARANELERRSFYIPLGIHASISTALLEGLEQFDLICIDDVDAVAGHPLWEEAIFDLYNRVAEQKRGSLIVSASASPMEAGFVLPDLVSRMHWGLTYQLQPMMDDEKLAALQRRAAMRGLQLPEDVGRFLLNRMARDLRTLFDVLDRLDKASMVHQRKLTIPFVKEMLRL	XXXXXXXXXXXCCCCEEECCCCTTCSTTTSCCCTTCHHHHHHHHHHHHTSSCCEEEEECCTTSSHHHHHHHHHHHHHHTTCCEEEEEGGGGGGCCGGGGTTGGGCSEEEEETGGGGTTCHHHHHHHHHHHHHHHTSSSCEEEEEESSCTTTTTCCCHHHHHHHHHSEEEECCCCCGGGHHHHHHHHHHHTTCCCCHHHHHHHHHHTTTCHHHHHHHHHHHHHHHHHHTCCCCHHHHHHHHTC	XXXXXXXXXXXCCCCEEECCCCCCCCCCCCCCCCCCHHHHHHHHHHHHCCCCCEEEEECCCCCCHHHHHHHHHHHHHHCCCCEEEEEHHHHHHCCHHHHCCHHHCCEEEEECHHHHCCCHHHHHHHHHHHHHHHCCCCCEEEEEECCCCCCCCCCCHHHHHHHHHCEEEECCCCCHHHHHHHHHHHHHHCCCCCCHHHHHHHHHHCCCCHHHHHHHHHHHHHHHHHHCCCCCHHHHHHHHCC	XXXXXXXXXXXCCCCEEECCCCCCCCCCCCCCCCCCHHHHHHHHHHHHCCCCCEEEEECCCCCCHHHHHHHHHHHHHHCCCCEEEEECCCCCCCCCCCCCCCCCCCEEEEECCCCCCCCHHHHHHHHHHHHHHHCCCCCEEEEEECCCCCCCCCCCHHHHHHHHHCEEEECCCCCCCCHHHHHHHHHHHCCCCCCHHHHHHHHHHCCCCHHHHHHHHHHHHHHHHHHCCCCCHHHHHHHHCC	XXXXXXXXXXXCCCCEEECCCCTTCCTTTCCCCTTCHHHHHHHHHHHHTCCCCEEEEECCTTCCHHHHHHHHHHHHHHTTCCEEEEECCCCCCCCCCCCTTCCCCCEEEEETCCCCTTCHHHHHHHHHHHHHHHTCCCCEEEEEECCCTTTTTCCCHHHHHHHHHCEEEECCCCCCCCHHHHHHHHHHHTTCCCCHHHHHHHHHHTTTCHHHHHHHHHHHHHHHHHHTCCCCHHHHHHHHTC	XXXXXXXXXXXCCCCEEECCCCTTCCTTTCCCCTTCHHHHHHHHHHHHTCCCCEEEEECCTTCCHHHHHHHHHHHHHHTTCCEEEEEGGGGGGCCGGGGTTGGGCCEEEEETGGGGTTCHHHHHHHHHHHHHHHTCCCCEEEEEECCCTTTTTCCCHHHHHHHHHCEEEECCCCCGGGHHHHHHHHHHHTTCCCCHHHHHHHHHHTTTCHHHHHHHHHHHHHHHHHHTCCCCHHHHHHHHTC
train	181	5N41A	76	MSVNQKEIEIAIEYFKNYISVGEIVATMDLKARGISNPQAVISKLIEMGIIEKGEGCYNLVRKSTDKKLEHHHHHH	XXCCHHHHHHHHHHHHHHSEEEHHHHHHHHHHTTCSCHHHHHHHHHHTTSEEECSSEEEECCXXXXXXXXXXXXXX	XXCCHHHHHHHHHHHHHHCEEEHHHHHHHHHHCCCCCHHHHHHHHHHCCCEEECCCEEEECCXXXXXXXXXXXXXX	XXCCHHHHHHHHHHHHHHCEEEHHHHHHHHHHCCCCCHHHHHHHHHHCCCEEECCCEEEECCXXXXXXXXXXXXXX	XXCCHHHHHHHHHHHHHHCEEEHHHHHHHHHHTTCCCHHHHHHHHHHTTCEEECCCEEEECCXXXXXXXXXXXXXX	XXCCHHHHHHHHHHHHHHCEEEHHHHHHHHHHTTCCCHHHHHHHHHHTTCEEECCCEEEECCXXXXXXXXXXXXXX
train	182	2QACA	146	MESVADIQQLEEKVDESDVRIYFNEKSSGGKISIDNASYNARKLGLAPSSIDEKKIKELYGDNLTYEQYLEYLSICVHDKDNVEELIKMFAHFDNNCTGYLTKSQMKNILTTWGDALTDQEAIDALNAFSSEDNIDYKLFCEDILQ	XXCCSCHHHHHHHSCHHHHHHHHHHHCBTTBEEHHHHHHHHHHTTCCCCHHHHHHHHHHHCSEECHHHHHHHHHHTCCTTCCHHHHHHHHHTTCTTCSSEEEHHHHHHHHHHSSSCCCHHHHHHHHHHHCSSSEEEHHHHHHHHTC	XXCCCCHHHHHHHCCHHHHHHHHHHHCECCEEEHHHHHHHHHHCCCCCCHHHHHHHHHHHCCEECHHHHHHHHHHCCCCCCCHHHHHHHHHCCCCCCCCEEEHHHHHHHHHHCCCCCCHHHHHHHHHHHCCCCEEEHHHHHHHHCC	XXCCCCHHHHHHHCCHHHHHHHHHHHCCCCCEEHHHHHHHHHHCCCCCCHHHHHHHHHHHCCEECHHHHHHHHHHCCCCCCCHHHHHHHHHCCCCCCCCEEEHHHHHHHHHHCCCCCCHHHHHHHHHHHCCCCEEEHHHHHHHHCC	XXCCCCHHHHHHHCCHHHHHHHHHHHCCTTCEEHHHHHHHHHHTTCCCCHHHHHHHHHHHCCEECHHHHHHHHHHTCCTTCCHHHHHHHHHTTCTTCCCEEEHHHHHHHHHHCCCCCCHHHHHHHHHHHCCCCEEEHHHHHHHHTC	XXCCCCHHHHHHHCCHHHHHHHHHHHCCTTCEEHHHHHHHHHHTTCCCCHHHHHHHHHHHCCEECHHHHHHHHHHTCCTTCCHHHHHHHHHTTCTTCCCEEEHHHHHHHHHHCCCCCCHHHHHHHHHHHCCCCEEEHHHHHHHHTC
train	183	4D4TA	258	EFMETYVNKLHEGSTYTAAVQYNVLEKDDDPASLTIWVPMFQSSMPADLLIKELANVNILVKQISTPKGPSLRVMINSRSAVLAQMPSKFTICANVSLDERSKLAYDVTTPCEIKACSLTCLKSKNMLTTVKDLTMKTLNPTHDIIALCEFENIVTSKKVIIPTYLRSISVRNKDLNTLENITTTEFKNAITNAKIIPYSGLLLVITVTDNKGAFKYIKPQSQFIVDLGAYLEKESIYYVTTNWKHTATRFAIKPMED	CCCEEEEEECSCSSCEEEEEEEEEEESSSSCCEEEEECCCEEECSCHHHHHHHHTTCEEEEEEEEETTEEEEEEEEECCCGGGTTSCCEEEEEHHHHBCTTCCCCBSCEEEEEEEEEEEEEESCGGGEEEHHHHHTTCCSCCEEEEEEEEEEETTTTEEEEEEEEEEEECCXXXXXXXXXCCSCHHHHHHHHTCEEESSSSSEEEEEESCCSGGGTTSCTTEEEEEECGGGGTTSCHHHHHHHEEEEEEEEEEEECXX	CCCEEEEEECCCCCCEEEEEEEEEEECCCCCCEEEEECCCEEECCCHHHHHHHHCCCEEEEEEEEECCEEEEEEEEECCCHHHCCCCCEEEEEHHHHECCCCCCCECCEEEEEEEEEEEEEECCHHHEEEHHHHHCCCCCCCEEEEEEEEEEECCCCEEEEEEEEEEEECCXXXXXXXXXCCCCHHHHHHHHCCEEECCCCCEEEEEECCCCHHHCCCCCCEEEEEECHHHHCCCCHHHHHHHEEEEEEEEEEEECXX	CCCEEEEEECCCCCCEEEEEEEEEEECCCCCCEEEEECCCEEECCCHHHHHHHHCCCEEEEEEEEECCEEEEEEEEECCCCCCCCCCCEEEEEHHHHCCCCCCCCCCCEEEEEEEEEEEEEECCCCCEEEHHHHHCCCCCCCEEEEEEEEEEECCCCEEEEEEEEEEEECCXXXXXXXXXCCCCHHHHHHHHCCEEECCCCCEEEEEECCCCCCCCCCCCCEEEEEECCCCCCCCCHHHHHHHEEEEEEEEEEEECXX	CCCEEEEEECCCCCCEEEEEEEEEEECCCCCCEEEEECCCEEECCCHHHHHHHHTTCEEEEEEEEETTEEEEEEEEECCCCCCTTCCCEEEEEHHHHCCTTCCCCCCCEEEEEEEEEEEEEECCCCCEEEHHHHHTTCCCCCEEEEEEEEEEETTTTEEEEEEEEEEEECCXXXXXXXXXCCCCHHHHHHHHTCEEECCCCCEEEEEECCCCCCCTTCCTTEEEEEECCCCCTTCCHHHHHHHEEEEEEEEEEEECXX	CCCEEEEEECCCCCCEEEEEEEEEEECCCCCCEEEEECCCEEECCCHHHHHHHHTTCEEEEEEEEETTEEEEEEEEECCCGGGTTCCCEEEEEHHHHCCTTCCCCCCCEEEEEEEEEEEEEECCGGGEEEHHHHHTTCCCCCEEEEEEEEEEETTTTEEEEEEEEEEEECCXXXXXXXXXCCCCHHHHHHHHTCEEECCCCCEEEEEECCCCGGGTTCCTTEEEEEECGGGGTTCCHHHHHHHEEEEEEEEEEEECXX
train	184	3G15A	401	GSSHHHHHHSSGLVPRGSPQPPADEQPEPRTRRRAYLWCKEFLPGAWRGLREDEFHISVIRGGLSNMLFQCSLPDTTATLGDEPRKVLLRLYGAILQMRSCNKEGSEQAQKENEFQGAEAMVLESVMFAILAERSLGPKLYGIFPQGRLEQFIPSRRLDTEELSLPDISAEIAEKMATFHGMKMPFNKEPKWLFGTMEKYLKEVLRIKFTEESRIKKLHKLLSYNLPLELENLRSLLESTPSPVVFCHNDCQEGNILLLEGRENSEKQKLMLIDFEYSSYNYRGFDIGNHFCEWMYDYSYEKYPFFRANIRKYPTKKQQLHFISSYLPAFQNDFENLSTEEKSIIKEEMLLEVNRFALASHFLWGLWSIVQAKISSIEFGYMDYAQARFDAYFHQKRKLGV	XXXXXXXXXXXXXXXXXXXXXXXXCCCCHHHHHHHHHHHHHHSCGGGTTCCGGGCEEEEEECSSEEEEEEEECCTTCCCSSSCCSEEEEEEEECXXXXXXXXXXXXXXXXXXXXXXXCHHHHHHHHHHHHHHHTTSSCCEEEEETTEEEEECCCEEECCGGGGGSHHHHHHHHHHHHHHHTCCCSSCCSCCHHHHHHHHHHHHHHHCCCCSHHHHHHHHHHHTTCHHHHHHHHHHHHHTSCCCEEEECSCCCGGGEEEETTGGGCSSCCEEECCCTTCEEEEHHHHHHHHHHHTTEETTCSSTTSCEECGGGSCCHHHHHHHHHHHHHHHCGGGGGSCHHHHHHHHHHHHHHHHHHHHHHHHHHHHHHHHHHHHCCSSSCHHHHHHHHHHHHHHHHHHHHC	XXXXXXXXXXXXXXXXXXXXXXXXCCCCHHHHHHHHHHHHHHCCHHHCCCCHHHCEEEEEECCCEEEEEEEECCCCCCCCCCCCCEEEEEEEECXXXXXXXXXXXXXXXXXXXXXXXCHHHHHHHHHHHHHHHCCCCCCEEEEECCEEEEECCCEEECCHHHHHCHHHHHHHHHHHHHHHCCCCCCCCCCCHHHHHHHHHHHHHHHCCCCCHHHHHHHHHHHCCCHHHHHHHHHHHHHCCCCCEEEECCCCCHHHEEEECCHHHCCCCCEEECCCCCCEEEEHHHHHHHHHHHCCEECCCCCCCCCEECHHHCCCHHHHHHHHHHHHHHHCHHHHHCCHHHHHHHHHHHHHHHHHHHHHHHHHHHHHHHHHHHHCCCCCCHHHHHHHHHHHHHHHHHHHHC	XXXXXXXXXXXXXXXXXXXXXXXXCCCCHHHHHHHHHHHHHHCCCCCCCCCCCCCEEEEEECCCEEEEEEEECCCCCCCCCCCCCEEEEEEEECXXXXXXXXXXXXXXXXXXXXXXXCHHHHHHHHHHHHHHHCCCCCCEEEEECCEEEEECCCEEECCCCCCCCHHHHHHHHHHHHHHHCCCCCCCCCCCHHHHHHHHHHHHHHHCCCCCHHHHHHHHHHHCCCHHHHHHHHHHHHHCCCCCEEEECCCCCCCCEEEECCCCCCCCCCEEECCCCCCEEEEHHHHHHHHHHHCCEECCCCCCCCCEECCCCCCCHHHHHHHHHHHHHHHCCCCCCCCHHHHHHHHHHHHHHHHHHHHHHHHHHHHHHHHHHHHCCCCCCHHHHHHHHHHHHHHHHHHHHC	XXXXXXXXXXXXXXXXXXXXXXXXCCCCHHHHHHHHHHHHHHCCCCCTTCCCCCCEEEEEECCCEEEEEEEECCTTCCCCCCCCCEEEEEEEECXXXXXXXXXXXXXXXXXXXXXXXCHHHHHHHHHHHHHHHTTCCCCEEEEETTEEEEECCCEEECCCCCCCCHHHHHHHHHHHHHHHTCCCCCCCCCCHHHHHHHHHHHHHHHCCCCCHHHHHHHHHHHTTCHHHHHHHHHHHHHTCCCCEEEECCCCCCCCEEEETTCCCCCCCCEEECCCTTCEEEEHHHHHHHHHHHTTEETTCCCTTCCEECCCCCCCHHHHHHHHHHHHHHHCCCCCCCCHHHHHHHHHHHHHHHHHHHHHHHHHHHHHHHHHHHHCCCCCCHHHHHHHHHHHHHHHHHHHHC	XXXXXXXXXXXXXXXXXXXXXXXXCCCCHHHHHHHHHHHHHHCCGGGTTCCGGGCEEEEEECCCEEEEEEEECCTTCCCCCCCCCEEEEEEEECXXXXXXXXXXXXXXXXXXXXXXXCHHHHHHHHHHHHHHHTTCCCCEEEEETTEEEEECCCEEECCGGGGGCHHHHHHHHHHHHHHHTCCCCCCCCCCHHHHHHHHHHHHHHHCCCCCHHHHHHHHHHHTTCHHHHHHHHHHHHHTCCCCEEEECCCCCGGGEEEETTGGGCCCCCEEECCCTTCEEEEHHHHHHHHHHHTTEETTCCCTTCCEECGGGCCCHHHHHHHHHHHHHHHCGGGGGCCHHHHHHHHHHHHHHHHHHHHHHHHHHHHHHHHHHHHCCCCCCHHHHHHHHHHHHHHHHHHHHC
train	185	5IU1B	116	SEFESQPCVSIDLRGNITSWNRAAEQLYQFKEGEVMGRNLVDLIVPPNAKTAALDTIMRVGQGEVWIGQFSCVRRDNAILNTVVTQKPILDDDQKISGISVCTEPYSMPELMARNY	XXXXCCCEEEEETTSBEEEECHHHHHHHSCCHHHHTTSBHHHHHSCGGGHHHHHHHHTCCCTTEEEEEEEEEECTTCCEEEEEEEEEEEECTTSCEEEEEEEEESSCHHHHSEECC	XXXXCCCEEEEECCCEEEEECHHHHHHHCCCHHHHCCCEHHHHHCCHHHHHHHHHHHCCCCCCEEEEEEEEEECCCCCEEEEEEEEEEEECCCCCEEEEEEEEECCCHHHHCEECC	XXXXCCCEEEEECCCCEEEECHHHHHHHCCCHHHHCCCCHHHHHCCCCCHHHHHHHHCCCCCCEEEEEEEEEECCCCCEEEEEEEEEEEECCCCCEEEEEEEEECCCHHHHCEECC	XXXXCCCEEEEETTCCEEEECHHHHHHHCCCHHHHTTCCHHHHHCCCCCHHHHHHHHTCCCTTEEEEEEEEEECTTCCEEEEEEEEEEEECTTCCEEEEEEEEECCCHHHHCEECC	XXXXCCCEEEEETTCCEEEECHHHHHHHCCCHHHHTTCCHHHHHCCGGGHHHHHHHHTCCCTTEEEEEEEEEECTTCCEEEEEEEEEEEECTTCCEEEEEEEEECCCHHHHCEECC
train	186	3HKLA	197	ADLGSHHHHHHGPRGSKGYCAQYRGEVCDAVLVKDSLVFFNTSYPDPEEAQELLIHTAWNELKAVSPLCRPAAEALLCNHLFQECSPGVLPTPMPICREYCLAVKELFCAKEWLAMEGKTHRGLYRSGMHFLPVPECSKLPSMHQDPTACTRLPYLDYKKENITTFPSITSSKPSVDIPNLPASTSSFAVSPAYSMT	XXXXXXXXXXXXXXXXCEEEECCCCSSSTTTSCTTCCEEEETTSSSHHHHHHHHHHHHHHHHTTSCTTTHHHHHHHHHHHHTCBBCSSSSCCBCCBCHHHHHHHHHTTTTTTHHHHHHHHHHHHHHHTCCCCCCCCGGGSCCTTTCTTSSBCCTTTCXXXXXXXXXXXXXXXXXXXXXXXXXXXXXXXXXXXXXXXX	XXXXXXXXXXXXXXXXCEEEECCCCCCCCCCCCCCCCEEEECCCCCHHHHHHHHHHHHHHHHCCCCCCCHHHHHHHHHHHHCCEECCCCCCCECCECHHHHHHHHHCCCCCCHHHHHHHHHHHHHHHCCCCCCCCCHHHCCCCCCCCCCCECCCCCCXXXXXXXXXXXXXXXXXXXXXXXXXXXXXXXXXXXXXXXX	XXXXXXXXXXXXXXXXCEEEECCCCCCCCCCCCCCCCEEEECCCCCHHHHHHHHHHHHHHHHCCCCCCCHHHHHHHHHHHHCCCCCCCCCCCCCCCCHHHHHHHHHCCCCCCHHHHHHHHHHHHHHHCCCCCCCCCCCCCCCCCCCCCCCCCCCCCCXXXXXXXXXXXXXXXXXXXXXXXXXXXXXXXXXXXXXXXX	XXXXXXXXXXXXXXXXCEEEECCCCCCCTTTCCTTCCEEEETTCCCHHHHHHHHHHHHHHHHTTCCTTTHHHHHHHHHHHHTCCCCCCCCCCCCCCCHHHHHHHHHTTTTTTHHHHHHHHHHHHHHHTCCCCCCCCCCCCCCTTTCTTCCCCCTTTCXXXXXXXXXXXXXXXXXXXXXXXXXXXXXXXXXXXXXXXX	XXXXXXXXXXXXXXXXCEEEECCCCCCCTTTCCTTCCEEEETTCCCHHHHHHHHHHHHHHHHTTCCTTTHHHHHHHHHHHHTCCCCCCCCCCCCCCCHHHHHHHHHTTTTTTHHHHHHHHHHHHHHHTCCCCCCCCGGGCCCTTTCTTCCCCCTTTCXXXXXXXXXXXXXXXXXXXXXXXXXXXXXXXXXXXXXXXX
train	187	4N01A	337	SNAMFQNLRKSKKLLLIAMTCATFAIAGCGSDTTKTTADNGTSVTWSETFDGTKTDFAVKSAPTHAVSMSQATTEMMLQLGLDDKMAGTAFKEEEIYPPLQAAYDKVKVLSDKWPSYEVFMSVKPDFATGWPDSFSKRAIPADKMISQKVNIWIPESMLSTKADLETNFSDMIKLGEIFGVKPKAEEWVADQRKTLAAIQNKLKDLPRKRVFIYDSEDGQPFTAFEGYTTNILKLIGADNVMSGLGVDKTWAKGSWETVIAQNPDYIIIADYGNSIRNDDDFQQKIEKIKANPQLQDITAVKEGHFIRVKLSEITPGVRTVDALKRLAEEIHGIKVD	XXXXXXXXXXXXXXXXXXXXXXXXXXXXXXXXXXXXXXXXCCCEEEEEEETTEEEEEEESSCCSSEEECSHHHHHHHHHTTCGGGEEEEECCCSCCCGGGHHHHTTSCEEESSCCCHHHHHTTCCSEEECCGGGGSTTSCCHHHHHHTTCEEECCGGGTCTTCCHHHHHHHHHHHHHHTTCHHHHHHHHHHHHHHHHHHHHHHTTSCCEEEEEECEESSSEEEECSSHHHHHHHTTTEEETTTTSSCCCSEEECCHHHHHHHCCSEEEEECCCSCTTCCHHHHHHHHHHHTCGGGTTSHHHHHTCEEEECHHHHSSSSCHHHHHHHHHHHHHCCCCX	XXXXXXXXXXXXXXXXXXXXXXXXXXXXXXXXXXXXXXXXCCCEEEEEEECCEEEEEEECCCCCCEEECCHHHHHHHHHCCCHHHEEEEECCCCCCCHHHHHHHCCCCEEECCCCCHHHHHCCCCCEEECCHHHHCCCCCCHHHHHHCCCEEECCHHHCCCCCCHHHHHHHHHHHHHHCCCHHHHHHHHHHHHHHHHHHHHHHCCCCCEEEEEECEECCCEEEECCCHHHHHHHCCCEEECCCCCCCCCCEEECCHHHHHHHCCCEEEEECCCCCCCCCHHHHHHHHHHHCCHHHCCCHHHHHCCEEEECHHHHCCCCCHHHHHHHHHHHHHCCCCX	XXXXXXXXXXXXXXXXXXXXXXXXXXXXXXXXXXXXXXXXCCCEEEEEEECCEEEEEEECCCCCCEEECCHHHHHHHHHCCCCCCEEEEECCCCCCCCCCHHHHCCCCEEECCCCCHHHHHCCCCCEEECCCCCCCCCCCCHHHHHHCCCEEECCCCCCCCCCCHHHHHHHHHHHHHHCCCHHHHHHHHHHHHHHHHHHHHHHCCCCCEEEEEECEECCCEEEECCCHHHHHHHCCCEEECCCCCCCCCCEEECCHHHHHHHCCCEEEEECCCCCCCCCHHHHHHHHHHHCCCCCCCCHHHHHCCEEEECHHHHCCCCCHHHHHHHHHHHHHCCCCX	XXXXXXXXXXXXXXXXXXXXXXXXXXXXXXXXXXXXXXXXCCCEEEEEEETTEEEEEEECCCCCCEEECCHHHHHHHHHTTCCCCEEEEECCCCCCCCCCHHHHTTCCEEECCCCCHHHHHTTCCCEEECCCCCCCTTCCCHHHHHHTTCEEECCCCCTCTTCCHHHHHHHHHHHHHHTTCHHHHHHHHHHHHHHHHHHHHHHTTCCCEEEEEECEECCCEEEECCCHHHHHHHTTTEEETTTTCCCCCCEEECCHHHHHHHCCCEEEEECCCCCTTCCHHHHHHHHHHHTCCCCTTCHHHHHTCEEEECHHHHCCCCCHHHHHHHHHHHHHCCCCX	XXXXXXXXXXXXXXXXXXXXXXXXXXXXXXXXXXXXXXXXCCCEEEEEEETTEEEEEEECCCCCCEEECCHHHHHHHHHTTCGGGEEEEECCCCCCCGGGHHHHTTCCEEECCCCCHHHHHTTCCCEEECCGGGGCTTCCCHHHHHHTTCEEECCGGGTCTTCCHHHHHHHHHHHHHHTTCHHHHHHHHHHHHHHHHHHHHHHTTCCCEEEEEECEECCCEEEECCCHHHHHHHTTTEEETTTTCCCCCCEEECCHHHHHHHCCCEEEEECCCCCTTCCHHHHHHHHHHHTCGGGTTCHHHHHTCEEEECHHHHCCCCCHHHHHHHHHHHHHCCCCX
train	188	5GW8A	286	GALIEHHAASSTDQPVDVPYNLDMFSQAAVLAQETYCGEQAHDYGLKLGDATLLWTAGDGNVRQRVNLYQSDSLGIAVAIQGTNTSSLRSDLHDAQLRPVDPDSRYRRFLPQGTKVMNGFQKGYTDLVDDIFDHVKKFKQEKNESRVTVIGHSLGAAIGLLASLDINLRLEDGLFKSYLFGLPRVGNPIFANFVDRKIGDKLHWVVNGRDWVPTVPPRALGYQHPSNYVWIYPANSTNWKLYPGQENVHGMLTVAREFNFDDHEGIYFHTQIGASLGKCPAVLGGY	XXCCCCCCCCCCCCCBCCCSCHHHHHHHHHHHHHTTCSTTTTCTTCEETTEEEEEEECCSSSSCCEEEEEETTTEEEEEECCCCHHHHHHHCBGGGGCEECCCTTTGGGSCTTCCEEHHHHHHHHTTHHHHHHHHHHHHHHTTCCCEEEEEETHHHHHHHHHHHHHHHHSTTCCSEEEEESCCCCBCHHHHHHHHHHHTTTEEEEEETTBSGGGCSCGGGTCBCCSCEEEESSTTSSCEEEECSSSCTTTGGGGTTCCBSSTTSEEETTEEECTTTSCSSCCCSCC	XXCCCCCCCCCCCCCECCCCCHHHHHHHHHHHHHCCCCCCCCCCCCEECCEEEEEEECCCCCCCCEEEEEECCCEEEEEECCCCHHHHHHHCEHHHHCEECCCCCCHHHCCCCCCEEHHHHHHHHCCHHHHHHHHHHHHHHCCCCCEEEEEECHHHHHHHHHHHHHHHHCCCCCCEEEEECCCCCECHHHHHHHHHHHCCCEEEEEECCECHHHCCCHHHCCECCCCEEEECCCCCCCEEEECCCCCCCCHHHHCCCCECCCCCEEECCEEECCCCCCCCCCCCCC	XXCCCCCCCCCCCCCCCCCCCHHHHHHHHHHHHHCCCCCCCCCCCCEECCEEEEEEECCCCCCCCEEEEEECCCEEEEEECCCCHHHHHHHCCCCCCCEECCCCCCCCCCCCCCCEEHHHHHHHHCCHHHHHHHHHHHHHHCCCCCEEEEEECHHHHHHHHHHHHHHHHCCCCCCEEEEECCCCCCCHHHHHHHHHHHCCCEEEEEECCCCCCCCCCCCCCCCCCCCEEEECCCCCCCEEEECCCCCCCCCCCCCCCCCCCCCCEEECCEEECCCCCCCCCCCCCC	XXCCCCCCCCCCCCCCCCCCCHHHHHHHHHHHHHTTCCTTTTCTTCEETTEEEEEEECCCCCCCCEEEEEETTTEEEEEECCCCHHHHHHHCCCCCCCEECCCTTTCCCCCTTCCEEHHHHHHHHTTHHHHHHHHHHHHHHTTCCCEEEEEETHHHHHHHHHHHHHHHHCTTCCCEEEEECCCCCCCHHHHHHHHHHHTTTEEEEEETTCCCCCCCCCCCTCCCCCCEEEECCTTCCCEEEECCCCCTTTCCCCTTCCCCCTTCEEETTEEECTTTCCCCCCCCCC	XXCCCCCCCCCCCCCCCCCCCHHHHHHHHHHHHHTTCCTTTTCTTCEETTEEEEEEECCCCCCCCEEEEEETTTEEEEEECCCCHHHHHHHCCGGGGCEECCCTTTGGGCCTTCCEEHHHHHHHHTTHHHHHHHHHHHHHHTTCCCEEEEEETHHHHHHHHHHHHHHHHCTTCCCEEEEECCCCCCCHHHHHHHHHHHTTTEEEEEETTCCGGGCCCGGGTCCCCCCEEEECCTTCCCEEEECCCCCTTTGGGGTTCCCCCTTCEEETTEEECTTTCCCCCCCCCC
train	189	4R6HA	428	MHHHHHHSSGVDLGTENLYFQSMEKSSADTAKKTLTIYSTMSTDSERDTFRKLAAAFEKEHSDIHVSLHFPGNDYENMMRVRMAANDLPDLFDTHGWGKIRYGEYTADLRDMKWTQDLDPNLNSILKNKSGKVYAYPINQAKDGLAYNRNILDRYGIAPPETMDDFIKALRTIKEKSKGSIVPFWFAGYDKSSFAQYYDQFATPLLITDPAHNEKKQLINGTFQWSKFTYLSEILKQMQKEKLINIDAVTAKKSQLIELMAQNKIAFTMQGGTLGQDVAQINPNVKVGIIPTPAIHPGDDPIWIGGERYTLAAWKDSPQLKEAKDFIAFMARPANAKQMAEATSLPSGLTNVKADIFYANDYEYYQDVKVEPYFDRLYLPNGMWDVLGTVGQELAADILAPQDISQKLGREYKRLREQSETQGAENNE	XXXXXXXXXXXXXXXXXXXXXXXXXXXCCTTSEEEEEECCCCSHHHHHHHHHHHHHHHHHCTTEEEEEECCGGGHHHHHHHHHHTTCCCSEECCTTCHHHHHTTTBCCCTTSGGGGGBCGGGHHHHBCTTSCBCCEESCCEEEEEEEEHHHHHHHTCCCCCBHHHHHHHHHHHHHHHTTSSEEEECCTTSTHHHHHHHHHHHHHHHTSCGGGCCHHHHHHTCCCGGGGHHHHHHHHHHHHTTCBCTTGGGCCGGGHHHHHHTTCEEEEECCSSHHHHHHHHCTTCCEEEEEBCBCSTTCCCBEEEECCSEEEEBTTCTTHHHHHHHHHHHHSHHHHHHHHHHHTSCCSBTTCCCCCTTHHHHHHTTTCCEEECHHHHHSCTTHHHHHHHHHHHHHTTSSCHHHHHHHHHHHHHHHHHHHHCXXXXXXX	XXXXXXXXXXXXXXXXXXXXXXXXXXXCCCCCEEEEEECCCCCHHHHHHHHHHHHHHHHHCCCEEEEEECCHHHHHHHHHHHHHCCCCCCEECCCCCHHHHHCCCECCCCCCHHHHHECHHHHHHHECCCCCECCEECCCEEEEEEEEHHHHHHHCCCCCCEHHHHHHHHHHHHHHHCCCCEEEECCCCCCHHHHHHHHHHHHHHHCCCHHHCCHHHHHHCCCCHHHHHHHHHHHHHHHHCCCECCCHHHCCHHHHHHHHHCCCEEEEECCCCHHHHHHHHCCCCCEEEEEECECCCCCCCEEEEECCCEEEEECCCCCHHHHHHHHHHHHCHHHHHHHHHHHCCCCCECCCCCCCCCHHHHHHCCCCCEEECHHHHHCCCCHHHHHHHHHHHHHCCCCCHHHHHHHHHHHHHHHHHHHHCXXXXXXX	XXXXXXXXXXXXXXXXXXXXXXXXXXXCCCCCEEEEEECCCCCHHHHHHHHHHHHHHHHHCCCEEEEEECCCCCHHHHHHHHHHCCCCCCEECCCCCHHHHHCCCCCCCCCCCCCCCCCCCCHHHHCCCCCCCCCEECCCEEEEEEEEHHHHHHHCCCCCCCHHHHHHHHHHHHHHHCCCCEEEECCCCCCHHHHHHHHHHHHHHHCCCCCCCCHHHHHHCCCCCCCCHHHHHHHHHHHHCCCCCCCCCCCCCCCHHHHHHCCCEEEEECCCCHHHHHHHHCCCCCEEEEECCCCCCCCCCCEEEECCCEEEECCCCCCHHHHHHHHHHHHCHHHHHHHHHHHCCCCCCCCCCCCCCCHHHHHHCCCCCEEECHHHHHCCCCHHHHHHHHHHHHHCCCCCHHHHHHHHHHHHHHHHHHHHCXXXXXXX	XXXXXXXXXXXXXXXXXXXXXXXXXXXCCTTCEEEEEECCCCCHHHHHHHHHHHHHHHHHCTTEEEEEECCCCCHHHHHHHHHHTTCCCCEECCTTCHHHHHTTTCCCCTTCCCCCCCCCCCHHHHCCTTCCCCCEECCCEEEEEEEEHHHHHHHTCCCCCCHHHHHHHHHHHHHHHTTCCEEEECCTTCTHHHHHHHHHHHHHHHTCCCCCCCHHHHHHTCCCCCCCHHHHHHHHHHHHTTCCCTTCCCCCCCCHHHHHHTTCEEEEECCCCHHHHHHHHCTTCCEEEEECCCCCTTCCCCEEEECCCEEEECTTCTTHHHHHHHHHHHHCHHHHHHHHHHHTCCCCCTTCCCCCTTHHHHHHTTTCCEEECHHHHHCCTTHHHHHHHHHHHHHTTCCCHHHHHHHHHHHHHHHHHHHHCXXXXXXX	XXXXXXXXXXXXXXXXXXXXXXXXXXXCCTTCEEEEEECCCCCHHHHHHHHHHHHHHHHHCTTEEEEEECCGGGHHHHHHHHHHTTCCCCEECCTTCHHHHHTTTCCCCTTCGGGGGCCGGGHHHHCCTTCCCCCEECCCEEEEEEEEHHHHHHHTCCCCCCHHHHHHHHHHHHHHHTTCCEEEECCTTCTHHHHHHHHHHHHHHHTCCGGGCCHHHHHHTCCCGGGGHHHHHHHHHHHHTTCCCTTGGGCCGGGHHHHHHTTCEEEEECCCCHHHHHHHHCTTCCEEEEECCCCCTTCCCCEEEECCCEEEECTTCTTHHHHHHHHHHHHCHHHHHHHHHHHTCCCCCTTCCCCCTTHHHHHHTTTCCEEECHHHHHCCTTHHHHHHHHHHHHHTTCCCHHHHHHHHHHHHHHHHHHHHCXXXXXXX
train	190	3FJUB	65	VRKCLSDTDCTNGEKCVQKNKICSTIVEIQRCEKEHFTIPCKSNNDCQVWAHEKICNKGCCWDLL	CCBCSSGGGCCTTCEEETTTTEEECHHHHHHHHHHHSSCBCSSGGGGTTSSSCCEEETTEEECCC	CCECCCHHHCCCCCEEECCCCEEECHHHHHHHHHHHCCCECCCHHHHCCCCCCCEEECCEEECCC	CCCCCCCCCCCCCCEEECCCCEEECHHHHHHHHHHHCCCCCCCCCCCCCCCCCCEEECCEEECCC	CCCCCCCCCCCTTCEEETTTTEEECHHHHHHHHHHHCCCCCCCCCCCTTCCCCCEEETTEEECCC	CCCCCCGGGCCTTCEEETTTTEEECHHHHHHHHHHHCCCCCCCGGGGTTCCCCCEEETTEEECCC
train	191	5T09A	239	MLNRISSSSPTSYVSSGSSSAGINPSINVRPPRGGPVDTLVGAASDNNLVYIGDEHGKLFIPKLITESAAKLKNAGVDHLAVEFVKHSDGAAFREALSDGKSAVKHFLEASWGRHGDAWLDKVSEALCSAHRAGIYVSGIDRKMAIDQPKTPMQKILYMKKRLALNVAWDAAATREASAVCANKSIVWGGAGHFSNSKTDGPKDMRPGLVISFDLTGRGSSRINDADEHSHIVIAGEDN	XXXXXXXXXXXXXXXXXXXXXXCCTTSCCCCCCSSHHHHHHHHHHHCSEEEEEECTTCTHHHHHHHHHHHHHHHTTEEEEEEEEEEGGGHHHHHHHHHHCHHHHHHHHHHHHGGGCHHHHHHHHHHHHHHHHTTCEEEEEECCCCCCCCCSHHHHHHHHHHHHTTHHHHHHHHHHHHHHTTCSEEEEEEEGGGGCSCTTTSSTTSCCCEEEEEECBSSSCSEECCSCSSCSEEEECBCC	XXXXXXXXXXXXXXXXXXXXXXCCCCCCCCCCCCCHHHHHHHHHHHCCEEEEEECCCCCHHHHHHHHHHHHHHHCCEEEEEEEEEEHHHHHHHHHHHHHCHHHHHHHHHHHHHHHCHHHHHHHHHHHHHHHHCCCEEEEEECCCCCCCCCCHHHHHHHHHHHHCCHHHHHHHHHHHHHHCCCCEEEEEEEHHHHCCCCCCCCCCCCCCEEEEEECECCCCCEECCCCCCCCEEEECECC	XXXXXXXXXXXXXXXXXXXXXXCCCCCCCCCCCCCHHHHHHHHHHHCCEEEEEECCCCCHHHHHHHHHHHHHHHCCEEEEEEEEEECCCHHHHHHHHHHCHHHHHHHHHHHHCCCCHHHHHHHHHHHHHHHHCCCEEEEEECCCCCCCCCCHHHHHHHHHHHHCCHHHHHHHHHHHHHHCCCCEEEEEEECCCCCCCCCCCCCCCCCCEEEEEECCCCCCCEECCCCCCCCEEEECCCC	XXXXXXXXXXXXXXXXXXXXXXCCTTCCCCCCCCCHHHHHHHHHHHCCEEEEEECTTCTHHHHHHHHHHHHHHHTTEEEEEEEEEECCCHHHHHHHHHHCHHHHHHHHHHHHCCCCHHHHHHHHHHHHHHHHTTCEEEEEECCCCCCCCCCHHHHHHHHHHHHTTHHHHHHHHHHHHHHTTCCEEEEEEECCCCCCCTTTCCTTCCCCEEEEEECCCCCCCEECCCCCCCCEEEECCCC	XXXXXXXXXXXXXXXXXXXXXXCCTTCCCCCCCCCHHHHHHHHHHHCCEEEEEECTTCTHHHHHHHHHHHHHHHTTEEEEEEEEEEGGGHHHHHHHHHHCHHHHHHHHHHHHGGGCHHHHHHHHHHHHHHHHTTCEEEEEECCCCCCCCCCHHHHHHHHHHHHTTHHHHHHHHHHHHHHTTCCEEEEEEEGGGGCCCTTTCCTTCCCCEEEEEECCCCCCCEECCCCCCCCEEEECCCC
train	192	5YGEB	174	VTERPRDCRPVVRRARTSDVPAIKQLVDTYAGKILLEKNLVTLYEAVQEFWVAEHPDLYGKVVGCGALHVLWSDLGEIRTVAVDPAMTGHGIGHAIVDRLLQVARDLQLQRVFVLTFETEFFARHGFTEIEGTPVTAEVFDEMCRSYDIGVAEFLDLSYVKPNILGNSRMLLVL	XXXXXXXCCCEEEECCGGGHHHHHHHHHHHBTTTBCCCCHHHHHHTGGGEEEEEEGGGTTEEEEEEEEEEEETTEEEEEEEEECGGGTTSSHHHHHHHHHHHHHHHTTCSEEEEEESCHHHHHTTTCEECCCCCCCHHHHHHHHHHCSHHHHTTCCHHHHSCCSSCCEEEEEEC	XXXXXXXCCCEEEECCHHHHHHHHHHHHHHECCCECCCCHHHHHHCHHHEEEEEEHHHCCEEEEEEEEEEEECCEEEEEEEEECHHHCCCCHHHHHHHHHHHHHHHCCCCEEEEEECCHHHHHCCCCEECCCCCCCHHHHHHHHHHCCHHHHCCCCHHHHCCCCCCCEEEEEEC	XXXXXXXCCCEEEECCCCCHHHHHHHHHHHCCCCCCCCCHHHHHHCCCCEEEEEECCCCCEEEEEEEEEEEECCEEEEEEEEECCCCCCCCHHHHHHHHHHHHHHHCCCCEEEEEECCHHHHHCCCCEECCCCCCCHHHHHHHHHHCCHHHHCCCCHHHHCCCCCCCEEEEEEC	XXXXXXXCCCEEEECCCCCHHHHHHHHHHHCTTTCCCCCHHHHHHTCCCEEEEEECCCTTEEEEEEEEEEEETTEEEEEEEEECCCCTTCCHHHHHHHHHHHHHHHTTCCEEEEEECCHHHHHTTTCEECCCCCCCHHHHHHHHHHCCHHHHTTCCHHHHCCCCCCCEEEEEEC	XXXXXXXCCCEEEECCGGGHHHHHHHHHHHCTTTCCCCCHHHHHHTGGGEEEEEEGGGTTEEEEEEEEEEEETTEEEEEEEEECGGGTTCCHHHHHHHHHHHHHHHTTCCEEEEEECCHHHHHTTTCEECCCCCCCHHHHHHHHHHCCHHHHTTCCHHHHCCCCCCCEEEEEEC
train	193	4RAXA	252	RSVVGVVNQPIDVTVTLKLGGYEPLFTMSAQQPSIVPFTPQAYEELSQQFDPYPLAMQFISQYSPEDIVTAQIEGSSGALWRISPPSRAQMKQELYNGTADITLRFTWNFQRDLAKGGTVEYTNEKHTLELAPNSTARRQLAQLLEGRPDQSVVIPHLFPKYIRAPNGPEANPVKQLQPDEEEDYLGVRIQLRREQVGTGASGEQAGTKASDFLEWWVIELQDCKADCNLLPMVIFSDKVSPPSVEHHHHHH	XXXXCBCCCCSEEEEEEEETTSCCSEEEEECTTSEEECCHHHHHHHHHHHTTCHHHHHHHTTCCGGGEEEEEEESBCSSCCCCCHHHHHHHHHHHHHCSSCEEEEEEEEEECCGGGSCSCSEEEEEEEEEECTTCHHHHHHHHHTTCCTTCCEEEEEEECCEEEECSSSBCCBCTTTSTTGGGGSEEEEEEEEEEECXXXXXXXXXXXXXCCEEEEEEEEETTCCSCTTEEEEEEEECCBCCCCXXXXXXXX	XXXXCECCCCCEEEEEEEECCCCCCEEEEECCCCEEECCHHHHHHHHHHHCCCHHHHHHHCCCCHHHEEEEEEECECCCCCCCCHHHHHHHHHHHHHCCCCEEEEEEEEEECCHHHCCCCCEEEEEEEEEECCCCHHHHHHHHHCCCCCCCCEEEEEEECCEEEECCCCECCECCCCCCCHHHHCEEEEEEEEEEECXXXXXXXXXXXXXCCEEEEEEEEECCCCCCCCEEEEEEEECCECCCCXXXXXXXX	XXXXCCCCCCCEEEEEEEECCCCCCEEEEECCCCEEECCHHHHHHHHHHHCCCHHHHHHHCCCCCCCEEEEEEECCCCCCCCCCHHHHHHHHHHHHHCCCCEEEEEEEEEECCCCCCCCCCEEEEEEEEEECCCCHHHHHHHHHCCCCCCCCEEEEEEECCEEEECCCCCCCCCCCCCCCCCCCCEEEEEEEEEEECXXXXXXXXXXXXXCCEEEEEEEEECCCCCCCCEEEEEEEECCCCCCCXXXXXXXX	XXXXCCCCCCCEEEEEEEETTCCCCEEEEECTTCEEECCHHHHHHHHHHHTTCHHHHHHHTTCCCCCEEEEEEECCCCCCCCCCHHHHHHHHHHHHHCCCCEEEEEEEEEECCCCCCCCCCEEEEEEEEEECTTCHHHHHHHHHTTCCTTCCEEEEEEECCEEEECCCCCCCCCTTTCTTCCCCCEEEEEEEEEEECXXXXXXXXXXXXXCCEEEEEEEEETTCCCCTTEEEEEEEECCCCCCCXXXXXXXX	XXXXCCCCCCCEEEEEEEETTCCCCEEEEECTTCEEECCHHHHHHHHHHHTTCHHHHHHHTTCCGGGEEEEEEECCCCCCCCCCHHHHHHHHHHHHHCCCCEEEEEEEEEECCGGGCCCCCEEEEEEEEEECTTCHHHHHHHHHTTCCTTCCEEEEEEECCEEEECCCCCCCCCTTTCTTGGGGCEEEEEEEEEEECXXXXXXXXXXXXXCCEEEEEEEEETTCCCCTTEEEEEEEECCCCCCCXXXXXXXX
train	194	4RP5B	98	SMPVKKQEAHRALELLEDYHARLSEPQDRALRIAIERVIRIFKSRLFQALLDIQEFYELTLLDDSKSIQQKTAETLQIATKWEKDGQAVKIADFIKSS	XXXXXCCCGGGHHHHHHHHHTTCCSGGGHHHHHHHHHHHHHHHHHHHHHHHHHHHHHHHTTTCTTSCHHHHHHHHHHHHHHHHHHHHCEEEEECCXXX	XXXXXCCCHHHHHHHHHHHHCCCCCHHHHHHHHHHHHHHHHHHHHHHHHHHHHHHHHHHCCCCCCCCHHHHHHHHHHHHHHHHHHHHCEEEEECCXXX	XXXXXCCCCCCHHHHHHHHHCCCCCCCCHHHHHHHHHHHHHHHHHHHHHHHHHHHHHHHCCCCCCCCHHHHHHHHHHHHHHHHHHHHCEEEEECCXXX	XXXXXCCCCCCHHHHHHHHHTTCCCCCCHHHHHHHHHHHHHHHHHHHHHHHHHHHHHHHTTTCTTCCHHHHHHHHHHHHHHHHHHHHCEEEEECCXXX	XXXXXCCCGGGHHHHHHHHHTTCCCGGGHHHHHHHHHHHHHHHHHHHHHHHHHHHHHHHTTTCTTCCHHHHHHHHHHHHHHHHHHHHCEEEEECCXXX
train	195	4WZXA	95	GPHMGTSARDLLREMARDKPRLLAALEVASAAMAKEEAAGGEQDALDLYQHSLGELLLLLAAEPPGRRRELLHTEVQNLMARAEYLKEQVKMRES	XXXXXCCHHHHHHHHTTTCHHHHHHHHHHHHHHHHHTSTTCHHHHHHHHHHHHHHHHHHHHHCCSSHHHHHHHHHHHHHHHHHHHHHHHHTCXXX	XXXXXCCHHHHHHHHCCCCHHHHHHHHHHHHHHHHHCCCCCHHHHHHHHHHHHHHHHHHHHHCCCCHHHHHHHHHHHHHHHHHHHHHHHHCCXXX	XXXXXCCHHHHHHHHCCCCHHHHHHHHHHHHHHHHHCCCCCHHHHHHHHHHHHHHHHHHHHHCCCCHHHHHHHHHHHHHHHHHHHHHHHHCCXXX	XXXXXCCHHHHHHHHTTTCHHHHHHHHHHHHHHHHHTCTTCHHHHHHHHHHHHHHHHHHHHHCCCCHHHHHHHHHHHHHHHHHHHHHHHHTCXXX	XXXXXCCHHHHHHHHTTTCHHHHHHHHHHHHHHHHHTCTTCHHHHHHHHHHHHHHHHHHHHHCCCCHHHHHHHHHHHHHHHHHHHHHHHHTCXXX
train	196	1NA6B	404	MLMSVFHNWLLEIACENYFVYIKRLSANDTGATGGHQVGLYIPSGIVEKLFPSINHTRELNPSVFLTAHVSSHDCPDSEARAIYYNSAHFGKTRNEKRITRWGRGSPLQDPENTGALTLLAFKLDEQGGDCKEVNIWVCASTDEEDVIETAIGEVIPGALISGPAGQILGGLSLQQAPVNHKYILPEDWHLRFPSGSEIIQYAASHYVKNSLDPDEQLLDRRRVEYDIFLLVEELHVLDIIRKGFGSVDEFIALANSVSNRRKSRAGKSLELHLEHLFIEHGLRHFATQAITEGNKKPDFLFPSAGAYHDTEFPVENLRMLAVKTTCKDRWRQILNEADKIHQVHLFTLQEGVSLAQYREMRESGVRLVVPSSLHKKYPEAVRAELMTLGAFIAELTGLYADIP	XXXCHHHHHHHHHHTSSEEEEEEECCHHHHTTTSSSCCCEEECHHHHHHHCGGGCSSSSSSCEEEEEEEETTTTCCCEEEEEEEECGGGTTSCCCEEEEECCCTTCGGGCGGGTTCEEEEEEECCTTSSCCCEEEEEECCSHHHHHHHHHHHCCCCTTCCEEEEHHHHHSSSCCCCCCXXXXCCCCGGGGTSCCCHHHHHHHHHHHTCCSCCSHHHHHHHHHHHHHHHHHHHHHHHHHHHHHHCCSSHHHHHHHHHHHHHHHHHHHHHHHHHHHHHHHHHTTCCCCBSSCCCSTTCCCSCEESCHHHHHCSSSCGGGCEEEEECSSCTTCSGGGTTSCSSCSSEEEECCCSCCCHHHHHHHHHTTEEEECCGGGGGGSCHHHHTTCBCHHHHHHHHHHHTCCXX	XXXCHHHHHHHHHHCCCEEEEEEECCHHHHCCCCCCCCCEEECHHHHHHHCHHHCCCCCCCCEEEEEEEECCCCCCCEEEEEEEECHHHCCCCCCEEEEECCCCCCHHHCHHHCCCEEEEEEECCCCCCCCCEEEEEECCCHHHHHHHHHHHCCCCCCCCEEEEHHHHHCCCCCCCCCXXXXCCCCHHHHCCCCCHHHHHHHHHHHCCCCCCCHHHHHHHHHHHHHHHHHHHHHHHHHHHHHHCCCCHHHHHHHHHHHHHHHHHHHHHHHHHHHHHHHHHCCCCCCECCCCCCCCCCCCCEECCHHHHHCCCCCHHHCEEEEECCCCCCCCHHHCCCCCCCCCEEEECCCCCCCHHHHHHHHHCCEEEECCHHHHHHCCHHHHCCCECHHHHHHHHHHHCCCXX	XXXCHHHHHHHHHHCCCEEEEEEECCHHHHCCCCCCCCCEEECHHHHHHHCCCCCCCCCCCCEEEEEEEECCCCCCCEEEEEEEECCCCCCCCCCEEEEECCCCCCCCCCCCCCCCEEEEEEECCCCCCCCCEEEEEECCCHHHHHHHHHHHCCCCCCCCEEEEHHHHHCCCCCCCCCXXXXCCCCCCCCCCCCCHHHHHHHHHHHCCCCCCCHHHHHHHHHHHHHHHHHHHHHHHHHHHHHHCCCCHHHHHHHHHHHHHHHHHHHHHHHHHHHHHHHHHCCCCCCCCCCCCCCCCCCCCEECCHHHHHCCCCCCCCCEEEEECCCCCCCCCCCCCCCCCCCCEEEECCCCCCCHHHHHHHHHCCEEEECCCCCCCCCCHHHHCCCCCHHHHHHHHHHHCCCXX	XXXCHHHHHHHHHHTCCEEEEEEECCHHHHTTTCCCCCCEEECHHHHHHHCCCCCCCCCCCCEEEEEEEETTTTCCCEEEEEEEECCCCTTCCCCEEEEECCCTTCCCCCCCCTTCEEEEEEECCTTCCCCCEEEEEECCCHHHHHHHHHHHCCCCTTCCEEEEHHHHHCCCCCCCCCXXXXCCCCCCCCTCCCCHHHHHHHHHHHTCCCCCCHHHHHHHHHHHHHHHHHHHHHHHHHHHHHHCCCCHHHHHHHHHHHHHHHHHHHHHHHHHHHHHHHHHTTCCCCCCCCCCCTTCCCCCEECCHHHHHCCCCCCCCCEEEEECCCCTTCCCCCTTCCCCCCCEEEECCCCCCCHHHHHHHHHTTEEEECCCCCCCCCCHHHHTTCCCHHHHHHHHHHHTCCXX	XXXCHHHHHHHHHHTCCEEEEEEECCHHHHTTTCCCCCCEEECHHHHHHHCGGGCCCCCCCCEEEEEEEETTTTCCCEEEEEEEECGGGTTCCCCEEEEECCCTTCGGGCGGGTTCEEEEEEECCTTCCCCCEEEEEECCCHHHHHHHHHHHCCCCTTCCEEEEHHHHHCCCCCCCCCXXXXCCCCGGGGTCCCCHHHHHHHHHHHTCCCCCCHHHHHHHHHHHHHHHHHHHHHHHHHHHHHHCCCCHHHHHHHHHHHHHHHHHHHHHHHHHHHHHHHHHTTCCCCCCCCCCCTTCCCCCEECCHHHHHCCCCCGGGCEEEEECCCCTTCCGGGTTCCCCCCCEEEECCCCCCCHHHHHHHHHTTEEEECCGGGGGGCCHHHHTTCCCHHHHHHHHHHHTCCXX
train	197	2IUYB	342	MRPLKVALVNIPLRVPGSDAWISVPPQGYGGIQWVVANLMDGLLELGHEVFLLGAPGSPAGRPGLTVVPAGEPEEIERWLRTADVDVVHDHSGGVIGPAGLPPGTAFISSHHFTTRPVNPVGCTYSSRAQRAHCGGGDDAPVIPIPVDPARYRSAADQVAKEDFLLFMGRVSPHKGALEAAAFAHACGRRLVLAGPAWEPEYFDEITRRYGSTVEPIGEVGGERRLDLLASAHAVLAMSQAVTGPWGGIWCEPGATVVSEAAVSGTPVVGTGNGCLAEIVPSVGEVVGYGTDFAPDEARRTLAGLPASDEVRRAAVRLWGHVTIAERYVEQYRRLLAGATWK	XXCCEEEEECCCCBCTTSSSBCCSSCSSSCHHHHHHHHHHHHHHHTTCEEEEESCTTCCCXCTTEEECSCCSHHHHHHHHHHCCCSEEEECSSSSSCSTTCCTTCEEEEEECSSSBCSCCTTEEESCHHHHHHTTCCTTSCBCCCCBCGGGSCCGGGCCCCCSCEEEESCCCGGGTHHHHHHHHHHHTCCEEEESCCCCHHHHHHHHHHHTTTEEEEECCCHHHHHHHHHHCSEEEECCCSSCCSSSSSCCCSCCHHHHHHHHTTCCEEECCTTTHHHHGGGTEEECCSSSCCCHHHHHHHHHTCCCHHHHHHHHHHHHBHHHHHHHHHHHHHHHHTTCCCC	XXCCEEEEECCCCECCCCCCECCCCCCCCCHHHHHHHHHHHHHHHCCCEEEEECCCCCCCXCCCEEECCCCCHHHHHHHHHHCCCCEEEECCCCCCCCCCCCCCCEEEEEECCCCECCCCCCEEECCHHHHHHCCCCCCCCECCCCECHHHCCCHHHCCCCCCCEEEECCCCHHHCHHHHHHHHHHHCCCEEEECCCCCHHHHHHHHHHHCCCEEEEECCCHHHHHHHHHHCCEEEECCCCCCCCCCCCCCCCCCHHHHHHHHCCCCEEECCCCCHHHHHHHCEEECCCCCCCCHHHHHHHHHCCCCHHHHHHHHHHHHEHHHHHHHHHHHHHHHHCCCCCC	XXCCEEEEECCCCCCCCCCCCCCCCCCCCCHHHHHHHHHHHHHHHCCCEEEEECCCCCCCXCCCEEECCCCCHHHHHHHHHHCCCCEEEECCCCCCCCCCCCCCCEEEEEECCCCCCCCCCCEEECCHHHHHHCCCCCCCCCCCCCCCCCCCCCCCCCCCCCCCEEEECCCCCCCCHHHHHHHHHHHCCCEEEECCCCCHHHHHHHHHHHCCCEEEEECCCHHHHHHHHHHCCEEEECCCCCCCCCCCCCCCCCCHHHHHHHHCCCCEEECCCCCHHHHCCCCEEECCCCCCCCHHHHHHHHHCCCCHHHHHHHHHHHHCHHHHHHHHHHHHHHHHCCCCCC	XXCCEEEEECCCCCCTTCCCCCCCCCCCCCHHHHHHHHHHHHHHHTTCEEEEECCTTCCCXCTTEEECCCCCHHHHHHHHHHCCCCEEEECCCCCCCCTTCCTTCEEEEEECCCCCCCCCTTEEECCHHHHHHTTCCTTCCCCCCCCCCCCCCCCCCCCCCCCCEEEECCCCCCCTHHHHHHHHHHHTCCEEEECCCCCHHHHHHHHHHHTTTEEEEECCCHHHHHHHHHHCCEEEECCCCCCCCCCCCCCCCCCHHHHHHHHTTCCEEECCTTTHHHHCCCTEEECCCCCCCCHHHHHHHHHTCCCHHHHHHHHHHHHCHHHHHHHHHHHHHHHHTTCCCC	XXCCEEEEECCCCCCTTCCCCCCCCCCCCCHHHHHHHHHHHHHHHTTCEEEEECCTTCCCXCTTEEECCCCCHHHHHHHHHHCCCCEEEECCCCCCCCTTCCTTCEEEEEECCCCCCCCCTTEEECCHHHHHHTTCCTTCCCCCCCCCGGGCCCGGGCCCCCCCEEEECCCCGGGTHHHHHHHHHHHTCCEEEECCCCCHHHHHHHHHHHTTTEEEEECCCHHHHHHHHHHCCEEEECCCCCCCCCCCCCCCCCCHHHHHHHHTTCCEEECCTTTHHHHGGGTEEECCCCCCCCHHHHHHHHHTCCCHHHHHHHHHHHHCHHHHHHHHHHHHHHHHTTCCCC
train	198	3GKJA	232	GAQSCVWYGECGIAYGDKRYNCEYSGPPKPLPKDGYDLVQELCPGFFFGQVSLCCDVRQLQTLKDNLQLPLQFLSRCPSCFYNLLNLFCELTCSPRQSQFLQVTATEDYVDPVTNQTKTNVKELQYYVGQSFANAMYNACRDVEAPSSNDKALGLLCGKDADACQATNWIEYMFNKDNGQAPFTITPVFSDFPVHGMEPMNNATKGCDESVDEVTAPCSCQDCSIVCGPKPQ	XXCCCSEEEEEEEEETTEEEEEECCSCCEECCGGGHHHHHHHCGGGCSTTCEESCCHHHHHHHHHTTHHHHHHHTTCHHHHHHHHHHHHHHHHCTTHHHHEEEEEEEEEECTTTCCEEEEEEEEEEEECHHHHHHHHHHHTTCBCTTSSSBTHHHHSSSCTTTCCHHHHHHHHTCGGGSSSSSEEEEEECSSCBTTBCCBCCCCCCTTSCSBTTBCCCCGGGCGGGCXXXXX	XXCCCCEEEEEEEEECCEEEEEECCCCCEECCHHHHHHHHHHCHHHCCCCCEECCCHHHHHHHHHCCHHHHHHHCCCHHHHHHHHHHHHHHHHCCCHHHHEEEEEEEEEECCCCCCEEEEEEEEEEEECHHHHHHHHHHHCCCECCCCCCECHHHHCCCCCCCCCHHHHHHHHCCHHHCCCCCEEEEEECCCCECCECCECCCCCCCCCCCECCECCCCHHHCHHHCXXXXX	XXCCCCEEEEEEEEECCEEEEEECCCCCEECCCCCHHHHHHHCCCCCCCCCEECCCHHHHHHHHHCCHHHHHHHCCCHHHHHHHHHHHHHHHHCCCHHHHEEEEEEEEEECCCCCCEEEEEEEEEEEECHHHHHHHHHHHCCCCCCCCCCCCHHHHCCCCCCCCCHHHHHHHHCCCCCCCCCCEEEEEECCCCCCCCCCCCCCCCCCCCCCCCCCCCCCCCCCCCCCXXXXX	XXCCCCEEEEEEEEETTEEEEEECCCCCEECCCCCHHHHHHHCCCCCCTTCEECCCHHHHHHHHHTTHHHHHHHTTCHHHHHHHHHHHHHHHHCTTHHHHEEEEEEEEEECTTTCCEEEEEEEEEEEECHHHHHHHHHHHTTCCCTTCCCCTHHHHCCCCTTTCCHHHHHHHHTCCCCCCCCCEEEEEECCCCCTTCCCCCCCCCCTTCCCCTTCCCCCCCCCCCCCXXXXX	XXCCCCEEEEEEEEETTEEEEEECCCCCEECCGGGHHHHHHHCGGGCCTTCEECCCHHHHHHHHHTTHHHHHHHTTCHHHHHHHHHHHHHHHHCTTHHHHEEEEEEEEEECTTTCCEEEEEEEEEEEECHHHHHHHHHHHTTCCCTTCCCCTHHHHCCCCTTTCCHHHHHHHHTCGGGCCCCCEEEEEECCCCCTTCCCCCCCCCCTTCCCCTTCCCCCGGGCGGGCXXXXX
train	199	2DB7A	64	GSSGSSGGYFDAHALAMDYRSLGFRECLAEVARYLSIIEGLDASDPLRVRLVSHLNNYASQREA	XXXXXCTTCCCHHHHHHTHHHHHHHHHHHHHHHHHHHTSCCCTTCHHHHHHHHHHHHHHHHCXX	XXXXXCCCCCCHHHHHHCHHHHHHHHHHHHHHHHHHHCCCCCCCCHHHHHHHHHHHHHHHHCXX	XXXXXCCCCCCHHHHHHCHHHHHHHHHHHHHHHHHHHCCCCCCCCHHHHHHHHHHHHHHHHCXX	XXXXXCTTCCCHHHHHHTHHHHHHHHHHHHHHHHHHHTCCCCTTCHHHHHHHHHHHHHHHHCXX	XXXXXCTTCCCHHHHHHTHHHHHHHHHHHHHHHHHHHTCCCCTTCHHHHHHHHHHHHHHHHCXX
train	200	5O8WB	94	KPAKPAAKSIVTLDVKPWDDETNLEEMVANVKAIEMEGLTWGAHQFIPIGFGIKKLQINCVVEDDKVSLDDLQQSIEEDEDHVQSTDIAAMQKL	XCCSCCCEEEEEEEEEESSTTSCHHHHHHHHHTCCCTTEEEEEEEEEEEETTEEEEEEEEEEETTTCCHHHHHHHHTTCTTTEEEEEEEEEEEC	XCCCCCCEEEEEEEEEECCCCCCHHHHHHHHHCCCCCCEEEEEEEEEEEECCEEEEEEEEEEECCCCCHHHHHHHHCCCCCCEEEEEEEEEEEC	XCCCCCCEEEEEEEEEECCCCCCHHHHHHHHHCCCCCCEEEEEEEEEEEECCEEEEEEEEEEECCCCCHHHHHHHHCCCCCCEEEEEEEEEEEC	XCCCCCCEEEEEEEEEECCTTCCHHHHHHHHHTCCCTTEEEEEEEEEEEETTEEEEEEEEEEETTTCCHHHHHHHHTTCTTTEEEEEEEEEEEC	XCCCCCCEEEEEEEEEECCTTCCHHHHHHHHHTCCCTTEEEEEEEEEEEETTEEEEEEEEEEETTTCCHHHHHHHHTTCTTTEEEEEEEEEEEC
train	201	4EVYB	166	MGSSHHHHHHSSGRENLYFQGMNIKPASEASLKDWLELRNKLWSDSEASHLQEMHQLLAEKYALQLLAYSDHQAIAMLEASIRFEYVNGTETSPVGFLEGIYVLPAHRRSGVATMLIRQAEVWAKQFSCTEFASDAALDNVISHAMHRSLGFQETEKVVYFSKKID	XXXXXXXXXXXXXXXXXXXXXCEEEECCGGGHHHHHHHHHHHSCCCHHHHHHHHHHHHHCTTEEEEEEEETTEEEEEEEEEEECSCCTTCSSSSEEEEEEEEECGGGTTSCHHHHHHHHHHHHHHTTTCCEEEEEEETTCHHHHHHHHHTTCEEEEEEEEEEEECC	XXXXXXXXXXXXXXXXXXXXXCEEEECCHHHHHHHHHHHHHHCCCCHHHHHHHHHHHHHCCCEEEEEEEECCEEEEEEEEEEECCCCCCCCCCCEEEEEEEEECHHHCCCCHHHHHHHHHHHHHHCCCCCEEEEEEECCCHHHHHHHHHCCCEEEEEEEEEEEECC	XXXXXXXXXXXXXXXXXXXXXCEEEECCCCCHHHHHHHHHHHCCCCHHHHHHHHHHHHHCCCEEEEEEEECCEEEEEEEEEEECCCCCCCCCCCEEEEEEEEECCCCCCCCHHHHHHHHHHHHHHCCCCCEEEEEEECCCHHHHHHHHHCCCEEEEEEEEEEEECC	XXXXXXXXXXXXXXXXXXXXXCEEEECCCCCHHHHHHHHHHHCCCCHHHHHHHHHHHHHCTTEEEEEEEETTEEEEEEEEEEECCCCTTCCCCCEEEEEEEEECCCCTTCCHHHHHHHHHHHHHHTTTCCEEEEEEETTCHHHHHHHHHTTCEEEEEEEEEEEECC	XXXXXXXXXXXXXXXXXXXXXCEEEECCGGGHHHHHHHHHHHCCCCHHHHHHHHHHHHHCTTEEEEEEEETTEEEEEEEEEEECCCCTTCCCCCEEEEEEEEECGGGTTCCHHHHHHHHHHHHHHTTTCCEEEEEEETTCHHHHHHHHHTTCEEEEEEEEEEEECC
train	202	4WX3A	165	FELPSIPFPSPGSDEILFVVRDTTFNTKEPVNVKVSDFWTNRNVKRKPYKDVYGQSVFTTSGSKWLTSYMTVSINNKDYTMAAVSGYKDGFSSVFVKSGQIQLQHYYNSVADFVGGDENSIPSKTYLDETPEYFVNVEAYESGSGNILVMCISNKESYFECESQQ	XXXXXXXXXXXCEEEEEEEEEECCTTSSSCCCEEEEEEEESSEEEECCCSBCSSEEEEEEEEESSEEEEEEEEETTEEEEEEEEEEEETTEEEEEEEEESCCCCSSHHHHHHHHCCCGGGSSEEEEEEECSSCEEEEEEEEETTEEEEEEEEECTTTGGGGSCCC	XXXXXXXXXXXCEEEEEEEEEECCCCCCCCCCEEEEEEEECCEEEECCCCECCCEEEEEEEEECCEEEEEEEEECCEEEEEEEEEEEECCEEEEEEEEECCCCCCCHHHHHHHHCCCHHHCCEEEEEEECCCCEEEEEEEEECCEEEEEEEEECCCCHHHHCCCC	XXXXXXXXXXXCEEEEEEEEEECCCCCCCCCCEEEEEEEECCEEEECCCCCCCCEEEEEEEEECCEEEEEEEEECCEEEEEEEEEEEECCEEEEEEEEECCCCCCCHHHHHHHHCCCCCCCCEEEEEEECCCCEEEEEEEEECCEEEEEEEEECCCCCCCCCCCC	XXXXXXXXXXXCEEEEEEEEEECCTTCCCCCCEEEEEEEECCEEEECCCCCCCCEEEEEEEEECCEEEEEEEEETTEEEEEEEEEEEETTEEEEEEEEECCCCCCCHHHHHHHHCCCCCCCCEEEEEEECCCCEEEEEEEEETTEEEEEEEEECTTTCCCCCCCC	XXXXXXXXXXXCEEEEEEEEEECCTTCCCCCCEEEEEEEECCEEEECCCCCCCCEEEEEEEEECCEEEEEEEEETTEEEEEEEEEEEETTEEEEEEEEECCCCCCCHHHHHHHHCCCGGGCCEEEEEEECCCCEEEEEEEEETTEEEEEEEEECTTTGGGGCCCC
train	203	1LC5A	364	MALFNTAHGGNIREPATVLGISPDQLLDFSANINPLGMPVSVKRALIDNLDCIERYPDADYFHLHQALARHHQVPASWILAGNGETESIFTVASGLKPRRAMIVTPGFAEYGRALAQSGCEIRRWSLREADGWQLTDAILEALTPDLDCLFLCTPNNPTGLLPERPLLQAIADRCKSLNINLILDEAFIDFIPHETGFIPALKDNPHIWVLRSLTKFYAIPGLRLGYLVNSDDAAMARMRRQQMPWSVNALAALAGEVALQDSAWQQATWHWLREEGARFYQALCQLPLLTVYPGRANYLLLRCEREDIDLQRRLLTQRILIRSCANYPGLDSRYYRVAIRSAAQNERLLAALRNVLTGIAPAD	XXCCCCSSSCCCHHHHHHHTSCGGGSEECSSCCCTTCCCHHHHHHHHHTGGGGGSCCCTTCHHHHHHHHHHHTSCGGGEEEESSHHHHHHHHHHHHCCSEEEEEESCCTHHHHHHHHTTCEEEEEECCGGGTTCCCTTHHHHCCTTCCEEEEESSCTTTCCCCCHHHHHHHHHHHHHHTCEEEEECTTGGGSTTCCCSGGGCTTCTTEEEEEESTTTTTCTTTCCEEEECCCHHHHHHHHHHSCTTCSCHHHHHHHHHGGGCHHHHHHHHHHHHHHHHHHHHHHHTSTTEEECCCSSSEEEEEESCTTCCHHHHHHTTTEECEECTTSTTCCTTEEEEECCCHHHHHHHHHHHHHHCXXXXXXX	XXCCCCCCCCCCHHHHHHHCCCHHHCEECCCCCCCCCCCHHHHHHHHHCHHHHHCCCCCCCHHHHHHHHHHHCCCHHHEEEECCHHHHHHHHHHHHCCCEEEEEECCCCHHHHHHHHCCCEEEEEECCHHHCCCCCCCHHHHCCCCCCEEEEECCCCCCCCCCCHHHHHHHHHHHHHHCCEEEEECCCHHHCCCCCCCHHHCCCCCCEEEEEECCCCCCCCCCCCEEEECCCHHHHHHHHHHCCCCCCCHHHHHHHHHHHHCHHHHHHHHHHHHHHHHHHHHHHHCCCCEEECCCCCCEEEEEECCCCCCHHHHHHCCCEECEECCCCCCCCCCEEEEECCCHHHHHHHHHHHHHHCXXXXXXX	XXCCCCCCCCCCHHHHHHHCCCCCCCEECCCCCCCCCCCHHHHHHHHHCCCCCCCCCCCCCHHHHHHHHHHHCCCCCCEEEECCHHHHHHHHHHHHCCCEEEEEECCCCHHHHHHHHCCCEEEEEECCCCCCCCCCCCHHHHCCCCCCEEEEECCCCCCCCCCCHHHHHHHHHHHHHHCCEEEEECCCCCCCCCCCCCCCCCCCCCCEEEEEECCCCCCCCCCCCEEEECCCHHHHHHHHHHCCCCCCCHHHHHHHHHCCCCHHHHHHHHHHHHHHHHHHHHHHHCCCCEEECCCCCCEEEEEECCCCCCHHHHHHCCCEECEECCCCCCCCCCEEEEECCCHHHHHHHHHHHHHHCXXXXXXX	XXCCCCCCCCCCHHHHHHHTCCCCCCEECCCCCCTTCCCHHHHHHHHHTCCCCCCCCCTTCHHHHHHHHHHHTCCCCCEEEECCHHHHHHHHHHHHCCCEEEEEECCCTHHHHHHHHTTCEEEEEECCCCCTTCCCTTHHHHCCTTCCEEEEECCCTTTCCCCCHHHHHHHHHHHHHHTCEEEEECTTCCCCTTCCCCCCCCTTCTTEEEEEECTTTTTCTTTCCEEEECCCHHHHHHHHHHCCTTCCCHHHHHHHHHCCCCHHHHHHHHHHHHHHHHHHHHHHHTCTTEEECCCCCCEEEEEECCTTCCHHHHHHTTTEECEECTTCTTCCTTEEEEECCCHHHHHHHHHHHHHHCXXXXXXX	XXCCCCCCCCCCHHHHHHHTCCGGGCEECCCCCCTTCCCHHHHHHHHHTGGGGGCCCCTTCHHHHHHHHHHHTCCGGGEEEECCHHHHHHHHHHHHCCCEEEEEECCCTHHHHHHHHTTCEEEEEECCGGGTTCCCTTHHHHCCTTCCEEEEECCCTTTCCCCCHHHHHHHHHHHHHHTCEEEEECTTGGGCTTCCCCGGGCTTCTTEEEEEECTTTTTCTTTCCEEEECCCHHHHHHHHHHCCTTCCCHHHHHHHHHGGGCHHHHHHHHHHHHHHHHHHHHHHHTCTTEEECCCCCCEEEEEECCTTCCHHHHHHTTTEECEECTTCTTCCTTEEEEECCCHHHHHHHHHHHHHHCXXXXXXX
train	204	5JWCA	521	MRGSHHHHHHGSNVAKNNLKNNKDIERKEKIIILGSGWGGFNFLLNIDFKKYDVTLISPRNYFTFTPLLPCLCSGTLSVNVCTESIRNFLRKKNGYCGNYLQLECTDVFYEDKYINCIDIENNKVKLFYDYLIIAVGAKTNTFNINGVDKYAYFVKDIDDALKIRKKFLDILEKCTLPNISNEEKKKMLHVAVVGGGPTGVEVTAEFADFINKEVKINYKDIFNFISISIIEGGNNLLPTFTQNISDFTKENFHNLNINVLTNYYVIDVDKHSFHIQSSLNKNEKKKLSYGLLIWASGLAQTTLIQKFLKTIPVQANNAILKVDEKLRVIGIPSNNIYAIGDCKKIQPKLLHEHTNEIIKILTGNKLTSEALKLKQSELTKTFPQLSISKWDYEKNKKGEMTPQQFHDYLFEIDKNYKSPTPTAQNAKQEAYYLSNVFNNFIHTNQKFNIPSFIEKWKGSLAYIGNHQVVADLPYYELKGGRFSSTFWKVVYIQLLLSWKSRFHFFIDFIKTKWYGRPFIK	XXXXXXXXXXXXXXXXXXXXXXXXXXCCCEEEEECSSHHHHHHHHHSCTTTSEEEEECSCSEEECGGGHHHHHHTSSCHHHHEEEGGGGSBCTTSCBCEEECCEEEEEETTTTEEEEECTTCCEEEEECSEEEECCCEEECCTTCTTHHHHCEECSSHHHHHHHHHHHHHHHHHTTSTTSCHHHHHHHTEEEEECCSHHHHHHHHHHHHHHHTHHHHHTHHHHTTCEEEEEESSSCSSTTSCHHHHHHHHHHHHHTTCEEEETEEEEEECSSEEEEEESSCTTCEEEEECSEEEECCCEEECHHHHHHHTTSGGGTTCSSEEECTTSBBTTCTTCCEEECGGGEEECCCCGGGGHHHHHHHSSSSCBCHHHHHHTHHHHHTTCGGGSTTTSCTTTTCCCCBCHHHHHHHHHHHHHHCCCCCSSHHHHHHHHHHHHHHHHHTTTSTTTTCCCCCCCCCCCEEEEEETTEEEEEETTEEEECCTTHHHHHHHHHHHHSSSHHHHHHHHHHHHHHHHHCCCCCC	XXXXXXXXXXXXXXXXXXXXXXXXXXCCCEEEEECCCHHHHHHHHHCCCCCCEEEEECCCCEEECHHHHHHHHHCCCCHHHHEEEHHHHCECCCCCECEEECCEEEEEECCCCEEEEECCCCCEEEEECCEEEECCCEEECCCCCCCHHHHCEECCCHHHHHHHHHHHHHHHHHCCCCCCCHHHHHHHCEEEEECCCHHHHHHHHHHHHHHHCHHHHHCHHHHCCCEEEEEECCCCCCCCCCHHHHHHHHHHHHHCCCEEEECEEEEEECCCEEEEEECCCCCCEEEEECCEEEECCCEEECHHHHHHHCCCHHHCCCCCEEECCCCEECCCCCCCEEECHHHEEECCCCHHHHHHHHHHHCCCCCECHHHHHHCHHHHHCCCHHHCCCCCCCCCCCCCCECHHHHHHHHHHHHHHCCCCCCCHHHHHHHHHHHHHHHHHCCCCCCCCCCCCCCCCCCCEEEEEECCEEEEEECCEEEECCCCHHHHHHHHHHHHCCCHHHHHHHHHHHHHHHHHCCCCCC	XXXXXXXXXXXXXXXXXXXXXXXXXXCCCEEEEECCCHHHHHHHHHCCCCCCEEEEECCCCEEECCCCHHHHHHCCCCHHHHEEECCCCCCCCCCCCCEEECCEEEEEECCCCEEEEECCCCCEEEEECCEEEECCCEEECCCCCCCHHHHCEECCCHHHHHHHHHHHHHHHHHCCCCCCCHHHHHHHCEEEEECCCHHHHHHHHHHHHHHHCHHHHHCHHHHCCCEEEEEECCCCCCCCCCHHHHHHHHHHHHHCCCEEEECEEEEEECCCEEEEEECCCCCCEEEEECCEEEECCCEEECHHHHHHHCCCCCCCCCCCEEECCCCCCCCCCCCCEEECCCCEEECCCCCCCCHHHHHHHCCCCCCCHHHHHHCHHHHHCCCCCCCCCCCCCCCCCCCCCCHHHHHHHHHHHHHHCCCCCCCHHHHHHHHHHHHHHHHHCCCCCCCCCCCCCCCCCCCEEEEEECCEEEEEECCEEEECCCCHHHHHHHHHHHHCCCHHHHHHHHHHHHHHHHHCCCCCC	XXXXXXXXXXXXXXXXXXXXXXXXXXCCCEEEEECCCHHHHHHHHHCCTTTCEEEEECCCCEEECCCCHHHHHHTCCCHHHHEEECCCCCCCTTCCCCEEECCEEEEEETTTTEEEEECTTCCEEEEECCEEEECCCEEECCTTCTTHHHHCEECCCHHHHHHHHHHHHHHHHHTTCTTCCHHHHHHHTEEEEECCCHHHHHHHHHHHHHHHTHHHHHTHHHHTTCEEEEEECCCCCCTTCCHHHHHHHHHHHHHTTCEEEETEEEEEECCCEEEEEECCCTTCEEEEECCEEEECCCEEECHHHHHHHTTCCCCTTCCCEEECTTCCCTTCTTCCEEECCCCEEECCCCCCCCHHHHHHHCCCCCCCHHHHHHTHHHHHTTCCCCCTTTCCTTTTCCCCCCHHHHHHHHHHHHHHCCCCCCCHHHHHHHHHHHHHHHHHTTTCTTTTCCCCCCCCCCCEEEEEETTEEEEEETTEEEECCTTHHHHHHHHHHHHCCCHHHHHHHHHHHHHHHHHCCCCCC	XXXXXXXXXXXXXXXXXXXXXXXXXXCCCEEEEECCCHHHHHHHHHCCTTTCEEEEECCCCEEECGGGHHHHHHTCCCHHHHEEEGGGGCCCTTCCCCEEECCEEEEEETTTTEEEEECTTCCEEEEECCEEEECCCEEECCTTCTTHHHHCEECCCHHHHHHHHHHHHHHHHHTTCTTCCHHHHHHHTEEEEECCCHHHHHHHHHHHHHHHTHHHHHTHHHHTTCEEEEEECCCCCCTTCCHHHHHHHHHHHHHTTCEEEETEEEEEECCCEEEEEECCCTTCEEEEECCEEEECCCEEECHHHHHHHTTCGGGTTCCCEEECTTCCCTTCTTCCEEECGGGEEECCCCGGGGHHHHHHHCCCCCCCHHHHHHTHHHHHTTCGGGCTTTCCTTTTCCCCCCHHHHHHHHHHHHHHCCCCCCCHHHHHHHHHHHHHHHHHTTTCTTTTCCCCCCCCCCCEEEEEETTEEEEEETTEEEECCTTHHHHHHHHHHHHCCCHHHHHHHHHHHHHHHHHCCCCCC
train	205	5FCNA	65	GSNNELYLELMKLREHSDQHVKELKTSLKKCARETADLKFLNNQYAHKLKLLEKESKAKNERIQQ	CCHHHHHHHHHHHHHHHHHHHHHHHHHHHHHHHHHHHHHHHHHHHHHHHHHHHCXXXXXXXXXXX	CCHHHHHHHHHHHHHHHHHHHHHHHHHHHHHHHHHHHHHHHHHHHHHHHHHHHCXXXXXXXXXXX	CCHHHHHHHHHHHHHHHHHHHHHHHHHHHHHHHHHHHHHHHHHHHHHHHHHHHCXXXXXXXXXXX	CCHHHHHHHHHHHHHHHHHHHHHHHHHHHHHHHHHHHHHHHHHHHHHHHHHHHCXXXXXXXXXXX	CCHHHHHHHHHHHHHHHHHHHHHHHHHHHHHHHHHHHHHHHHHHHHHHHHHHHCXXXXXXXXXXX
train	206	1GNYA	153	GNVVIEVDMANGWRGNASGSTSHSGITYSADGVTFAALGDGVGAVFDIARPTTLEDAVIAMVVNVSAEFKASEANLQIFAQLKEDWSKGEWDCLAGSSELTADTDLTLTCTIDEDDDKFNQTARDVQVGIQAKGTPAGTITIKSVTITLAQEA	CEEEEECCSSSSCEEEECSSSCCCCCEEETTEEEEECCSTTEEEEEEECSSEECTTCEEEEEEEECHHHHHHTCEEEEEEEETTEEEEEECCCCBCGGGCCSSSCEEEEEECCCTTCTTEESSCCEEEEEEEESSCCSEEEEEEEEEEEEEEC	CEEEEECCCCCCCEEEECCCCCCCCCEEECCEEEEECCCCCEEEEEEECCCEECCCCEEEEEEEECHHHHHHCCEEEEEEEECCEEEEEECCCCECHHHCCCCCCEEEEEECCCCCCCCEECCCCEEEEEEEECCCCCEEEEEEEEEEEEEEC	CEEEEECCCCCCCEEEECCCCCCCCCEEECCEEEEECCCCCEEEEEEECCCEECCCCEEEEEEEECHHHHHHCCEEEEEEEECCEEEEEECCCCCCCCCCCCCCCEEEEEECCCCCCCCEECCCCEEEEEEEECCCCCEEEEEEEEEEEEEEC	CEEEEECCCCCCCEEEECCCCCCCCCEEETTEEEEECCCTTEEEEEEECCCEECTTCEEEEEEEECHHHHHHTCEEEEEEEETTEEEEEECCCCCCCCCCCCCCCEEEEEECCCTTCTTEECCCCEEEEEEEECCCCCEEEEEEEEEEEEEEC	CEEEEECCCCCCCEEEECCCCCCCCCEEETTEEEEECCCTTEEEEEEECCCEECTTCEEEEEEEECHHHHHHTCEEEEEEEETTEEEEEECCCCCCGGGCCCCCCEEEEEECCCTTCTTEECCCCEEEEEEEECCCCCEEEEEEEEEEEEEEC
train	207	4WHNB	183	MRGSHHHHHHGSSKKINGFEVLGEVAWLWASSPLHRKWPLSLLAINVLPAIESNQYVLLKRDGFPIAFCSWANLNLENEIKYLDDVASLVADDWTSGDRRWFIDWIAPFGDSAALYKHMRDNFPNELFRAIRVDPDSRVGKISEFHGGKIDKKLASKIFQQYHFELMSELKNKQNFKFSLVNS	XXXXXXXXXXXXXXCHHHHHHHHHHHHHHHTSTTGGGSBHHHHHHHHHHHHHHTCEEEEEETTEEEEEEEEEEECHHHHHHHHHCTTCCCGGGGBSCSEEEEEEEECTTSCHHHHHHHHHHHSTTCEEEEEEECTTTCCEEEEEEECTTSCHHHHHHHHHHHHHHHHHHHHHHHTTSEEEEEC	XXXXXXXXXXXXXXCHHHHHHHHHHHHHHHCCCCHHHCEHHHHHHHHHHHHHHCCEEEEEECCEEEEEEEEEEECHHHHHHHHHCCCCCCHHHHECCCEEEEEEEECCCCCHHHHHHHHHHHCCCCEEEEEEECCCCCCEEEEEEECCCCCHHHHHHHHHHHHHHHHHHHHHHHCCCEEEEEC	XXXXXXXXXXXXXXCHHHHHHHHHHHHHHHCCCCCCCCCHHHHHHHHHHHHHHCCEEEEEECCEEEEEEEEEEECHHHHHHHHHCCCCCCCCCCCCCCEEEEEEEECCCCCHHHHHHHHHHHCCCCEEEEEEECCCCCCEEEEEEECCCCCHHHHHHHHHHHHHHHHHHHHHHHCCCEEEEEC	XXXXXXXXXXXXXXCHHHHHHHHHHHHHHHTCTTCCCCCHHHHHHHHHHHHHHTCEEEEEETTEEEEEEEEEEECHHHHHHHHHCTTCCCCCCCCCCCEEEEEEEECTTCCHHHHHHHHHHHCTTCEEEEEEECTTTCCEEEEEEECTTCCHHHHHHHHHHHHHHHHHHHHHHHTTCEEEEEC	XXXXXXXXXXXXXXCHHHHHHHHHHHHHHHTCTTGGGCCHHHHHHHHHHHHHHTCEEEEEETTEEEEEEEEEEECHHHHHHHHHCTTCCCGGGGCCCCEEEEEEEECTTCCHHHHHHHHHHHCTTCEEEEEEECTTTCCEEEEEEECTTCCHHHHHHHHHHHHHHHHHHHHHHHTTCEEEEEC
train	208	1JE5B	206	MAKKIFTSALGTAEPYAYIAKPDYGNEERGFGNPRGVYKVDLTIPNKDPRCQRMVDEIVKCHEEAYAAAVEEYEANPPAVARGKKPLKPYEGDMPFFDNGDGTTTFKFKCYASFQDKKTKETKHINLVVVDSKGKKMEDVPIIGGGSKLKVKYSLVPYKWNTAVGASVKLQLESVMLVELATFGGGEDDWADEVEENGYVASGSAK	XCCCCEECCSEEECSSCEEEEEECXXXXXXXXXCCCEEEEEEEEETTSHHHHHHHHHHHHHHHHHHHHHHHHHTTSCCXXXXXXXXXXCCBCCCSEEECSSSEEEEEEEEESEEECSSSCCEEECCCEEECTTSCBCSSCCCCCTTCEEEEEEEEEEECCCSSSCBEEEEEEEEEEEEECCCSSCSTGGGGGGCCTTCCCCCXXXX	XCCCCEECCCEEECCCCEEEEEECXXXXXXXXXCCCEEEEEEEEECCCHHHHHHHHHHHHHHHHHHHHHHHHHCCCCCXXXXXXXXXXCCECCCCEEECCCCEEEEEEEEECEEECCCCCCEEECCCEEECCCCCECCCCCCCCCCCEEEEEEEEEEECCCCCCCEEEEEEEEEEEEEECCCCCCCCHHHHHHCCCCCCCCCXXXX	XCCCCEECCCEEECCCCEEEEEECXXXXXXXXXCCCEEEEEEEEECCCHHHHHHHHHHHHHHHHHHHHHHHHHCCCCCXXXXXXXXXXCCCCCCCEEECCCCEEEEEEEEECEEECCCCCCEEECCCEEECCCCCCCCCCCCCCCCCEEEEEEEEEEECCCCCCCCEEEEEEEEEEEEECCCCCCCCCCCCCCCCCCCCCCCXXXX	XCCCCEECCCEEECCCCEEEEEECXXXXXXXXXCCCEEEEEEEEETTCHHHHHHHHHHHHHHHHHHHHHHHHHTTCCCXXXXXXXXXXCCCCCCCEEECCCCEEEEEEEEECEEECCCCCCEEECCCEEECTTCCCCCCCCCCCTTCEEEEEEEEEEECCCCCCCCEEEEEEEEEEEEECCCCCCCTCCCCCCCCTTCCCCCXXXX	XCCCCEECCCEEECCCCEEEEEECXXXXXXXXXCCCEEEEEEEEETTCHHHHHHHHHHHHHHHHHHHHHHHHHTTCCCXXXXXXXXXXCCCCCCCEEECCCCEEEEEEEEECEEECCCCCCEEECCCEEECTTCCCCCCCCCCCTTCEEEEEEEEEEECCCCCCCCEEEEEEEEEEEEECCCCCCCTGGGGGGCCTTCCCCCXXXX
train	209	3FMSA	209	VDLVRTKVYNLLKEMILNHELKLGEKLNVRELSEKLGISFTPVRDALLQLATEGLVKVVPRVGFFVTDVDEKFIRETIETRIMMEVFCLENYFDKIAGSEELLEIKGEIDDVAASAAREIFDDSDERLHKLFIRASGNELIISLYEKIWDRIDLVRHLNERYVVSNREHKELIERIISGDKEGAIEKLKEHLKNVEAETIKNLYTYERS	CHHHHHHHHHHHHHHHHTTSSCTTCBCCHHHHHHHHTCCHHHHHHHHHHHHHHTSEEEETTTEEEECCCCHHHHHHHHHHHHHHHHHHHHHSHHHHHTCHHHHHHHHHHHHHHHHCCHHHHHHHHHHHHHHHHHTTCCHHHHHHHHHTHHHHHHHHHTCCCHHHHHHHHHHHHHHHHTTCHHHHHHHHHHHHHHHHHHHHHHGGGSSCC	CHHHHHHHHHHHHHHHHCCCCCCCCECCHHHHHHHHCCCHHHHHHHHHHHHHHCCEEEECCCEEEECCCCHHHHHHHHHHHHHHHHHHHHHCHHHHHCCHHHHHHHHHHHHHHHHCCHHHHHHHHHHHHHHHHHCCCCHHHHHHHHHCHHHHHHHHHCCCCHHHHHHHHHHHHHHHHCCCHHHHHHHHHHHHHHHHHHHHHHHHHCCCC	CHHHHHHHHHHHHHHHHCCCCCCCCCCCHHHHHHHHCCCHHHHHHHHHHHHHHCCEEEECCCEEEECCCCHHHHHHHHHHHHHHHHHHHHHCHHHHHCCHHHHHHHHHHHHHHHHCCHHHHHHHHHHHHHHHHHCCCCHHHHHHHHHCHHHHHHHHHCCCCHHHHHHHHHHHHHHHHCCCHHHHHHHHHHHHHHHHHHHHHHCCCCCCC	CHHHHHHHHHHHHHHHHTTCCCTTCCCCHHHHHHHHTCCHHHHHHHHHHHHHHTCEEEETTTEEEECCCCHHHHHHHHHHHHHHHHHHHHHCHHHHHTCHHHHHHHHHHHHHHHHCCHHHHHHHHHHHHHHHHHTTCCHHHHHHHHHTHHHHHHHHHTCCCHHHHHHHHHHHHHHHHTTCHHHHHHHHHHHHHHHHHHHHHHCCCCCCC	CHHHHHHHHHHHHHHHHTTCCCTTCCCCHHHHHHHHTCCHHHHHHHHHHHHHHTCEEEETTTEEEECCCCHHHHHHHHHHHHHHHHHHHHHCHHHHHTCHHHHHHHHHHHHHHHHCCHHHHHHHHHHHHHHHHHTTCCHHHHHHHHHTHHHHHHHHHTCCCHHHHHHHHHHHHHHHHTTCHHHHHHHHHHHHHHHHHHHHHHGGGCCCC
train	210	3C9AB	223	RSIIGGKHGDRDVRILYQVGDSEEDLPVCAPNAVCSKIDLYETPWIERQCRCPDGRTCPSSLGVEDGHTIADKTRHYKMCQPVHKLPVCKHFRDYTWTLTTAAELNVTEQIVHCRCPRNSVTYLTKREPIGNDSPGYRYLFACSPLTRLRCQRKQPCKLFTVRKRQEFLDEVNINSLCQCPKGHRCPSHHTQSGVIAGESFLEDNIQTYSGYCMANDHHHHHH	XXXXXXXXXCBCCEEEESSSSSGGGSCBCCTTBEEEEEECSSSCEEEECCBCSTTCCCCCCSSSTTSCEEEETTEEEEESSCGGGSCBCCTTTSEEEEEEEETTTTEEEEEECCBCCSSEEEEEEEEEECCSSSCSEEEEEEEEECCCCBCCTTCEEEEEEEEEEETTEEEEEEEECCBCCTTEECCSSTTSTTEEEEEECSSTTEEEEEEECEECXXXXXXX	XXXXXXXXXCECCEEEECCCCCHHHCCECCCCEEEEEEECCCCCEEEECCECCCCCCCCCCCCCCCCCEEEECCEEEEECCCHHHCCECCCCCCEEEEEEEECCCCEEEEEECCECCCCEEEEEEEEEECCCCCCCEEEEEEEEECCCCECCCCCEEEEEEEEEEECCEEEEEEEECCECCCCEECCCCCCCCCEEEEEECCCCCEEEEEEECEECXXXXXXX	XXXXXXXXXCCCCEEEECCCCCCCCCCCCCCCCEEEEEECCCCCEEEECCCCCCCCCCCCCCCCCCCCEEEECCEEEEECCCCCCCCCCCCCCCEEEEEEEECCCCEEEEEECCCCCCCEEEEEEEEEECCCCCCCEEEEEEEEECCCCCCCCCCEEEEEEEEEEECCEEEEEEEECCCCCCCEECCCCCCCCCEEEEEECCCCCEEEEEEECEECXXXXXXX	XXXXXXXXXCCCCEEEECCCCCCCCCCCCCTTCEEEEEECCCCCEEEECCCCCTTCCCCCCCCCTTCCEEEETTEEEEECCCCCCCCCCCTTTCEEEEEEEETTTTEEEEEECCCCCCCEEEEEEEEEECCCCCCCEEEEEEEEECCCCCCCTTCEEEEEEEEEEETTEEEEEEEECCCCCTTEECCCCTTCTTEEEEEECCCTTEEEEEEECEECXXXXXXX	XXXXXXXXXCCCCEEEECCCCCGGGCCCCCTTCEEEEEECCCCCEEEECCCCCTTCCCCCCCCCTTCCEEEETTEEEEECCCGGGCCCCCTTTCEEEEEEEETTTTEEEEEECCCCCCCEEEEEEEEEECCCCCCCEEEEEEEEECCCCCCCTTCEEEEEEEEEEETTEEEEEEEECCCCCTTEECCCCTTCTTEEEEEECCCTTEEEEEEECEECXXXXXXX
train	211	5LE5H	234	TTIAGVVYKDGIVLGADTRATEGMVVADKNCSKIHFISPNIYCCGAGTAADTDMTTQLISSNLELHSLSTGRLPRVVTANRMLKQMLFRYQGYIGAALVLGGVDVTGPHLYSIYPHGSTDKLPYVTMGSGSLAAMAVFEDKFRPDMEEEEAKNLVSEAIAAGIFNDLGSGSNIDLCVISKNKLDFLRPYTVPNKKGTRLGRYRCEKGTTAVLTEKITPLEIEVLEETVQTMDTS	CCEEEEEETTEEEEEEECCEEETTEEEESSCCCEEEEETTEEEEEEESHHHHHHHHHHHHHHHHHHHHHHCSCCCHHHHHHHHHHHHHHHTTCSCEEEEEEEEETTEEEEEEECTTSCEEECSEEEESTTHHHHHHHHHHHCCTTCCHHHHHHHHHHHHHHHHHHCTTCCSCEEEEEEETTEEEEEEEEECCCCCCCCCSCCCCCTTSSCEEEEEEEECCXXXXXXXXXXXXXX	CCEEEEEECCEEEEEEECCEEECCEEEECCCCCEEEEECCEEEEEEECHHHHHHHHHHHHHHHHHHHHHHCCCCCHHHHHHHHHHHHHHHCCCCCEEEEEEEEECCEEEEEEECCCCCEEECCEEEECCCHHHHHHHHHHHCCCCCCHHHHHHHHHHHHHHHHHHCCCCCCCEEEEEEECCEEEEEEEEECCCCCCCCCCCCCCCCCCCCEEEEEEEECCXXXXXXXXXXXXXX	CCEEEEEECCEEEEEEECCEEECCEEEECCCCCEEEEECCEEEEEEECHHHHHHHHHHHHHHHHHHHHHHCCCCCHHHHHHHHHHHHHHHCCCCCEEEEEEEEECCEEEEEEECCCCCEEECCEEEECCCHHHHHHHHHHHCCCCCCHHHHHHHHHHHHHHHHHHCCCCCCCEEEEEEECCEEEEEEEEECCCCCCCCCCCCCCCCCCCCEEEEEEEECCXXXXXXXXXXXXXX	CCEEEEEETTEEEEEEECCEEETTEEEECCCCCEEEEETTEEEEEEECHHHHHHHHHHHHHHHHHHHHHHCCCCCHHHHHHHHHHHHHHHTTCCCEEEEEEEEETTEEEEEEECTTCCEEECCEEEECTTHHHHHHHHHHHCCTTCCHHHHHHHHHHHHHHHHHHCTTCCCCEEEEEEETTEEEEEEEEECCCCCCCCCCCCCCCTTCCCEEEEEEEECCXXXXXXXXXXXXXX	CCEEEEEETTEEEEEEECCEEETTEEEECCCCCEEEEETTEEEEEEECHHHHHHHHHHHHHHHHHHHHHHCCCCCHHHHHHHHHHHHHHHTTCCCEEEEEEEEETTEEEEEEECTTCCEEECCEEEECTTHHHHHHHHHHHCCTTCCHHHHHHHHHHHHHHHHHHCTTCCCCEEEEEEETTEEEEEEEEECCCCCCCCCCCCCCCTTCCCEEEEEEEECCXXXXXXXXXXXXXX
train	212	3GEAB	274	WMTGHHHHHHRQKWEWKVGTGLNGFGSVLNDLTNGGTKLTITVTGNKPILLGRTKEAFATPVTSGVDGIPHIAFTDYEGASVELRNPDGETEKGLAYFVLPMKNAEGTKVGSVKVNASYAGALGRGGVTSADGELMSLFAEGSHAIFYGGLPTNVKNSELKGGSAAAARTELFGSLSKNDILGQIQRVNANITSLVNVPGSFNENMAYTDGSVVSVAYALGIANGQTIEATFNQAVTTSTQWSAPLNVAITYYDNKQMTGDFNGSVDIGGSITA	CBCCCCCCXXXXCEEEEECCSCSCEEECGGGCBTTTTEEEEEECSCEEEEEEEESSCCXXXXXXCCCCEEEEEEECTTSCEECCBCCTTCCSSCEEEEEEEEECTTSCEEEEEEEEEEEEEEEEEECSSCSEEEEEEECCCSTTSTTTTSSCCSSTTCSCCSHHHHHHHHHHHTSCCHHHHHHHHHHHCTTCCEEEEEEEEECCCCCCCSSCEEEEEEEEEECTTCEEEEEESSCCCSCEEEECCEEEEEEEECXXCEEEEEEEEECCEEEECX	CECCCCCCXXXXCEEEEECCCCCCEEECHHHCECCCCEEEEEECCCEEEEEEEECCCCXXXXXXCCCCEEEEEEECCCCCEECCECCCCCCCCCEEEEEEEEECCCCCEEEEEEEEEEEEEEEEEECCCCCEEEEEEECCCCCCCCCCCCCCCCCCCCCCCCHHHHHHHHHHHCCCCHHHHHHHHHHHCCCCCEEEEEEEEECCCCCCCCCCEEEEEEEEEECCCCEEEEEECCCCCCCEEEECCEEEEEEEECXXCEEEEEEEEECCEEEECX	CCCCCCCCXXXXCEEEEECCCCCCEEECCCCCCCCCCEEEEEECCCEEEEEEEECCCCXXXXXXCCCCEEEEEEECCCCCEECCCCCCCCCCCCEEEEEEEEECCCCCEEEEEEEEEEEEEEEEEECCCCCEEEEEEECCCCCCCCCCCCCCCCCCCCCCCCHHHHHHHHHHHCCCCHHHHHHHHHHHCCCCCEEEEEEEEECCCCCCCCCCEEEEEEEEEECCCCEEEEEECCCCCCCEEEECCEEEEEEEECXXCEEEEEEEEECCEEEECX	CCCCCCCCXXXXCEEEEECCCCCCEEECCCCCCTTTTEEEEEECCCEEEEEEEECCCCXXXXXXCCCCEEEEEEECTTCCEECCCCCTTCCCCCEEEEEEEEECTTCCEEEEEEEEEEEEEEEEEECCCCCEEEEEEECCCCTTCTTTTCCCCCCTTCCCCCHHHHHHHHHHHTCCCHHHHHHHHHHHCTTCCEEEEEEEEECCCCCCCCCCEEEEEEEEEECTTCEEEEEECCCCCCCEEEECCEEEEEEEECXXCEEEEEEEEECCEEEECX	CCCCCCCCXXXXCEEEEECCCCCCEEECGGGCCTTTTEEEEEECCCEEEEEEEECCCCXXXXXXCCCCEEEEEEECTTCCEECCCCCTTCCCCCEEEEEEEEECTTCCEEEEEEEEEEEEEEEEEECCCCCEEEEEEECCCCTTCTTTTCCCCCCTTCCCCCHHHHHHHHHHHTCCCHHHHHHHHHHHCTTCCEEEEEEEEECCCCCCCCCCEEEEEEEEEECTTCEEEEEECCCCCCCEEEECCEEEEEEEECXXCEEEEEEEEECCEEEECX
train	213	3GE2A	130	SNAAQQVQQPVAQQQVQQPAQQNTNTANAGGNQNQAAPVQNQPVAQPTDIDGTYTGQDDGDRITLVVTGTTGTWTELESDGDQKVKQVTFDSANQRMIIGDDVKIYTVNGNQIVVDDMDRDPSDQIVLTK	XXXXXXXXXXXXXXXXXXXXXXXXXXXXXXXXXXXXXXXXXCCCCCCSCCCEEEEEEETTEEEEEEEETTEEEEEEECTTSCEEEEEEEEETTTTEEEETTEEEEEEEETTEEEEECTTCCGGGCEEEEC	XXXXXXXXXXXXXXXXXXXXXXXXXXXXXXXXXXXXXXXXXCCCCCCCCCCEEEEEEECCEEEEEEEECCEEEEEEECCCCCEEEEEEEEECCCCEEEECCEEEEEEEECCEEEEECCCCCHHHCEEEEC	XXXXXXXXXXXXXXXXXXXXXXXXXXXXXXXXXXXXXXXXXCCCCCCCCCCEEEEEEECCEEEEEEEECCEEEEEEECCCCCEEEEEEEEECCCCEEEECCEEEEEEEECCEEEEECCCCCCCCCEEEEC	XXXXXXXXXXXXXXXXXXXXXXXXXXXXXXXXXXXXXXXXXCCCCCCCCCCEEEEEEETTEEEEEEEETTEEEEEEECTTCCEEEEEEEEETTTTEEEETTEEEEEEEETTEEEEECTTCCCCCCEEEEC	XXXXXXXXXXXXXXXXXXXXXXXXXXXXXXXXXXXXXXXXXCCCCCCCCCCEEEEEEETTEEEEEEEETTEEEEEEECTTCCEEEEEEEEETTTTEEEETTEEEEEEEETTEEEEECTTCCGGGCEEEEC
train	214	5GP9A	194	GKKKGPKYDQIIDAAVQVIAEHGYHQAQVSKIAKAAGVADGTIYLYFNNKEDVLISLFQEKMGRFVDKIRSQMNEATDVEEKLKILVNMHFKQLAADHKLAIVTQLELRQSNTELRLKINEVLKGYLNLLDELLMEGKEKGYFFQELDTRLARQMIFGTLDEVVTNWVMKDCKYDLTALVKPVHQLLLGGLRHR	XCCCCTTHHHHHHHHHHHHHHHHHHHCCHHHHHHHHTSCHHHHHHHCSSHHHHHHHHHHHHHHHHHHHHHHHHHTCCCHHHHHHHHHHHHHHHHHTCHHHHHHHHTTTCCCCHHHHHHHHHHHHHHHHHHHHHHHHHHHTTSBCTTCCHHHHHHHHHHHHHHHHHHHHHTTTCSCGGGGHHHHHHHHHHTTTCC	XCCCCCCHHHHHHHHHHHHHHHHHHHCCHHHHHHHHCCCHHHHHHHCCCHHHHHHHHHHHHHHHHHHHHHHHHHCCCCHHHHHHHHHHHHHHHHHCCHHHHHHHHCCCCCCCHHHHHHHHHHHHHHHHHHHHHHHHHHHCCCECCCCCHHHHHHHHHHHHHHHHHHHHHCCCCCCHHHHHHHHHHHHHHCCCCC	XCCCCCCHHHHHHHHHHHHHHHHHHHCCHHHHHHHHCCCHHHHHHHCCCHHHHHHHHHHHHHHHHHHHHHHHHHCCCCHHHHHHHHHHHHHHHHHCCHHHHHHHHCCCCCCCHHHHHHHHHHHHHHHHHHHHHHHHHHHCCCCCCCCCHHHHHHHHHHHHHHHHHHHHHCCCCCCCCCCHHHHHHHHHHCCCCC	XCCCCTTHHHHHHHHHHHHHHHHHHHCCHHHHHHHHTCCHHHHHHHCCCHHHHHHHHHHHHHHHHHHHHHHHHHTCCCHHHHHHHHHHHHHHHHHTCHHHHHHHHTTTCCCCHHHHHHHHHHHHHHHHHHHHHHHHHHHTTCCCTTCCHHHHHHHHHHHHHHHHHHHHHTTTCCCCCCCHHHHHHHHHHTTTCC	XCCCCTTHHHHHHHHHHHHHHHHHHHCCHHHHHHHHTCCHHHHHHHCCCHHHHHHHHHHHHHHHHHHHHHHHHHTCCCHHHHHHHHHHHHHHHHHTCHHHHHHHHTTTCCCCHHHHHHHHHHHHHHHHHHHHHHHHHHHTTCCCTTCCHHHHHHHHHHHHHHHHHHHHHTTTCCCGGGGHHHHHHHHHHTTTCC
train	215	5TVCB	230	DYKDDDDKLHSQANLMRLKSDLFNRSPMYPGPTKDDPLTVTLGFTLQDIVKADSSTNEVDLVYWEQQRWKLNSLMWDPNEYGNITDFRTSAADIWTPDITAYSSTRPVQVLSPQIAVVTHDGSVMFIPAQRLSFMCDPTGVDSEEGATCAVKFGSWVYSGFEIDLKTDTDQVDLSSYYASSKYEILSATQYKHDIKYNCCEEIYPDVVLVVKFRERRAGNGFFRNLFDSR	XXXXXXXXXCHHHHHHHHHHHHCXXXXXCCCCBTTBCEEEEEEEEEEEEEEEETTTTEEEEEEEEEEEEEEEEEECCGGGGTTCCEEEEEGGGSCCCCEEETTBSSCCEECSCCEEEEETEEEEEECCEEEEEEECCCTTTTSSSCEEEEEEEEESSCCTTTEEEECSCSBCBCTTCCTTCSSEEEEEEEEEEEEECTTSSCEEEEEEEEEEEECXXXXXXXXXXXXXXX	XXXXXXXXXCHHHHHHHHHHHHCXXXXXCCCCECCECEEEEEEEEEEEEEEEECCCCEEEEEEEEEEEEEEEEEECCHHHHCCCCEEEEEHHHCCCCCEEECCECCCCEECCCCEEEEECEEEEEECCEEEEEEECCCCCCCCCCCEEEEEEEEECCCCCCCEEEECCCCECECCCCCCCCCCEEEEEEEEEEEEECCCCCCEEEEEEEEEEEECXXXXXXXXXXXXXXX	XXXXXXXXXCHHHHHHHHHHHHCXXXXXCCCCCCCCCEEEEEEEEEEEEEEEECCCCEEEEEEEEEEEEEEEEEECCCCCCCCCCEEEEECCCCCCCCEEECCCCCCCEECCCCEEEEECEEEEEECCEEEEEEECCCCCCCCCCCEEEEEEEEECCCCCCCEEEECCCCCCCCCCCCCCCCCEEEEEEEEEEEEECCCCCCEEEEEEEEEEEECXXXXXXXXXXXXXXX	XXXXXXXXXCHHHHHHHHHHHHCXXXXXCCCCCTTCCEEEEEEEEEEEEEEEETTTTEEEEEEEEEEEEEEEEEECCCCCCTTCCEEEEECCCCCCCCEEETTCCCCCEECCCCEEEEETEEEEEECCEEEEEEECCCTTTTCCCCEEEEEEEEECCCCTTTEEEECCCCCCCCTTCCTTCCCEEEEEEEEEEEEECTTCCCEEEEEEEEEEEECXXXXXXXXXXXXXXX	XXXXXXXXXCHHHHHHHHHHHHCXXXXXCCCCCTTCCEEEEEEEEEEEEEEEETTTTEEEEEEEEEEEEEEEEEECCGGGGTTCCEEEEEGGGCCCCCEEETTCCCCCEECCCCEEEEETEEEEEECCEEEEEEECCCTTTTCCCCEEEEEEEEECCCCTTTEEEECCCCCCCCTTCCTTCCCEEEEEEEEEEEEECTTCCCEEEEEEEEEEEECXXXXXXXXXXXXXXX
train	216	3ABDA	227	MGSSHHHHHHSQDPNSMTTLTRQDLNFGQVVADVLCEFLEVAVHLILYVREVYPVGIFQKRKKYNVPVQMSCHPELNQYIQDTLHCVKPLLEKNDVEKVVVVILDKEHRPVEKFVFEITQPPLLSISSDSLLSHVEQLLAAFILKISVCDAVLDHNPPGCTFTVLVHTREAATRNMEKIQVIKDFPWILADEQDVHMHDPRLIPLKTMTSDILKMQLYVEERAHKGS	XXXXXXXXXXXXXXXXXXXXXXXXXXXCHHHHHHHHHHHHHHHHHHHHHTTSSCGGGEEEEEETTEEEEEECCHHHHHHHHHHHHHHHHHHHTTCEEEEEEEEECTTSCEEEEEEEEEECCCXXXXXXCCHHHHHHHHHHHHHHHHHTGGGTSCCCCTTCEEEEEEEECXXXXXXXXXXXXXXCCCEEECCHHHHCCSSEEEEEEEEEECSSCEEEEEEEEESCCCC	XXXXXXXXXXXXXXXXXXXXXXXXXXXCHHHHHHHHHHHHHHHHHHHHHCCCCCHHHEEEEEECCEEEEEECCHHHHHHHHHHHHHHHHHHHCCCEEEEEEEEECCCCCEEEEEEEEEECCCXXXXXXCCHHHHHHHHHHHHHHHHHCHHHCCCCCCCCCEEEEEEEECXXXXXXXXXXXXXXCCCEEECCHHHHCCCCEEEEEEEEEECCCCEEEEEEEEECCCCC	XXXXXXXXXXXXXXXXXXXXXXXXXXXCHHHHHHHHHHHHHHHHHHHHHCCCCCCCCEEEEEECCEEEEEECCHHHHHHHHHHHHHHHHHHHCCCEEEEEEEEECCCCCEEEEEEEEEECCCXXXXXXCCHHHHHHHHHHHHHHHHHCCCCCCCCCCCCCEEEEEEEECXXXXXXXXXXXXXXCCCEEECCHHHHCCCCEEEEEEEEEECCCCEEEEEEEEECCCCC	XXXXXXXXXXXXXXXXXXXXXXXXXXXCHHHHHHHHHHHHHHHHHHHHHTTCCCCCCEEEEEETTEEEEEECCHHHHHHHHHHHHHHHHHHHTTCEEEEEEEEECTTCCEEEEEEEEEECCCXXXXXXCCHHHHHHHHHHHHHHHHHTCCCTCCCCCTTCEEEEEEEECXXXXXXXXXXXXXXCCCEEECCHHHHCCCCEEEEEEEEEECCCCEEEEEEEEECCCCC	XXXXXXXXXXXXXXXXXXXXXXXXXXXCHHHHHHHHHHHHHHHHHHHHHTTCCCGGGEEEEEETTEEEEEECCHHHHHHHHHHHHHHHHHHHTTCEEEEEEEEECTTCCEEEEEEEEEECCCXXXXXXCCHHHHHHHHHHHHHHHHHTGGGTCCCCCTTCEEEEEEEECXXXXXXXXXXXXXXCCCEEECCHHHHCCCCEEEEEEEEEECCCCEEEEEEEEECCCCC
train	217	2RJZA	147	MSLKQQFSTKAFQAANLEAYKAQMKEMEESFGALLRQLPSDTEVPGLLEDITRTGLGSGLEFEEIKLLPEVAQQFYIELPIQISVVGGYHDLATFVSGVSSLPRIVTLHDFEIKPVAPGSTSKLRMSILAKTYRYNDKGEGHHHHHH	XCHHHHHHHTGGGCSSHHHHHHHHHHHHHHHHHHHHTTTGGGHHHHHHHHHHHHHHHTTCEEEEEEECCCEECSSEEEEEEEEEEEECHHHHHHHHHHHHTSSSCEEEEEEEEEESSTTCSSSEEEEEEEEEEEECXXXXXXXXXXX	XCHHHHHHHCHHHCCCHHHHHHHHHHHHHHHHHHHHCCCHHHHHHHHHHHHHHHHHHCCCEEEEEEECCCEECCCEEEEEEEEEEEECHHHHHHHHHHHHCCCCCEEEEEEEEEECCCCCCCCEEEEEEEEEEEECXXXXXXXXXXX	XCHHHHHHHCCCCCCCHHHHHHHHHHHHHHHHHHHHCCCCCCHHHHHHHHHHHHHHHCCCEEEEEEECCCEECCCEEEEEEEEEEEECHHHHHHHHHHHHCCCCCEEEEEEEEEECCCCCCCCEEEEEEEEEEEECXXXXXXXXXXX	XCHHHHHHHTCCCCCCHHHHHHHHHHHHHHHHHHHHTTTCCCHHHHHHHHHHHHHHHTTCEEEEEEECCCEECCCEEEEEEEEEEEECHHHHHHHHHHHHTCCCCEEEEEEEEEECCTTCCCCEEEEEEEEEEEECXXXXXXXXXXX	XCHHHHHHHTGGGCCCHHHHHHHHHHHHHHHHHHHHTTTGGGHHHHHHHHHHHHHHHTTCEEEEEEECCCEECCCEEEEEEEEEEEECHHHHHHHHHHHHTCCCCEEEEEEEEEECCTTCCCCEEEEEEEEEEEECXXXXXXXXXXX
train	218	1F3VA	179	MAAGQNGHEEWVGSAYLFVESSLDKVVLSDAYAHPQQKVAVYRALQAALAESGGSPDVLQMLKIHRSDPQLIVQLRFCGRQPCGRFLRAYREGALRAALQRSLAAALAQHSVPLQLELRAGAERLDALLADEERCLSCILAQQPDRLRDEELAELEDALRNLKCGSGARGGDGEVASAP	XXXXXXXCCSCEEEEEEEEEESSSSCCHHHHHHCTTTHHHHHHHHHHHHHHHTCCTTTEEEEEEEECSSSEEEEEEEESHHHHHHHHHHHHTTHHHHHHHHHHHHHTTCSCCCEEEEEEETTEEGGGGTTCHHHHHHHHHHSCCCBCCCHHHHHHHHHHHHHTTCXXXXXXXXXXXXXX	XXXXXXXCCCCEEEEEEEEEECCCCCCHHHHHHCCCCHHHHHHHHHHHHHHHCCCCCCEEEEEEEECCCCEEEEEEEECHHHHHHHHHHHHCCHHHHHHHHHHHHHCCCCCCCEEEEEEECCEEHHHHCCCHHHHHHHHHHCCCCECCCHHHHHHHHHHHHHCCCXXXXXXXXXXXXXX	XXXXXXXCCCCEEEEEEEEEECCCCCCHHHHHHCCCCHHHHHHHHHHHHHHHCCCCCCEEEEEEEECCCCEEEEEEEECHHHHHHHHHHHHCCHHHHHHHHHHHHHCCCCCCCEEEEEEECCEECCCCCCCHHHHHHHHHHCCCCCCCCHHHHHHHHHHHHHCCCXXXXXXXXXXXXXX	XXXXXXXCCCCEEEEEEEEEECCCCCCHHHHHHCTTTHHHHHHHHHHHHHHHTCCTTTEEEEEEEECCCCEEEEEEEECHHHHHHHHHHHHTTHHHHHHHHHHHHHTTCCCCCEEEEEEETTEECCCCTTCHHHHHHHHHHCCCCCCCCHHHHHHHHHHHHHTTCXXXXXXXXXXXXXX	XXXXXXXCCCCEEEEEEEEEECCCCCCHHHHHHCTTTHHHHHHHHHHHHHHHTCCTTTEEEEEEEECCCCEEEEEEEECHHHHHHHHHHHHTTHHHHHHHHHHHHHTTCCCCCEEEEEEETTEEGGGGTTCHHHHHHHHHHCCCCCCCCHHHHHHHHHHHHHTTCXXXXXXXXXXXXXX
train	219	5NNWA	219	AVINHDAVPVWPQPEPADATQALAVRFKPQLDVVNGCQPYPAVDPQGNTSGGLKPSGSQAAACRDMSKAQVYSRSGTYNGYYAIMYSWYMPKDSPSTGIGHRHDWENVVVWLDNAASANIVALSASAHSGYKKSFPADKSYLDGITAKISYKSTWPLDHELGFTTSAGKQQPLIQWEQMTQAARDALESTDFGNANVPFKSNFQDKLVKAFFQHHHHHH	CEECGGGSCCCCCCCCCSHHHHHHHHTCCEEEECSSCCCBCCBCTTCCEECCCCCCXXXCTTSCCGGGCCEEEEEEEETTEEEEEEEEEEEEECSSTTSSEEEEEEEEEEEESCTTTCCEEEEEECCTTSCEEESSCCGGGEETTEEEEEEECCTTSCCEEEECSSCCBCCCEEEGGGSCHHHHHHHHHCCCTTCCCTTSTTHHHHHHHHCCCXXXXXX	CEECHHHCCCCCCCCCCCHHHHHHHHCCCEEEECCCCCCECCECCCCCEECCCCCCXXXCCCCCCHHHCCEEEEEEEECCEEEEEEEEEEEEECCCCCCCEEEEEEEEEEEECCCCCCCEEEEEECCCCCCEEECCCCHHHEECCEEEEEEECCCCCCCEEEECCCCCECCCEEEHHHCCHHHHHHHHHCCCCCCCCCCCCCHHHHHHHHCCCXXXXXX	CEECCCCCCCCCCCCCCCHHHHHHHHCCCEEEECCCCCCCCCCCCCCCEECCCCCCXXXCCCCCCCCCCCEEEEEEEECCEEEEEEEEEEEEECCCCCCCEEEEEEEEEEEECCCCCCCEEEEEECCCCCCEEECCCCCCCEECCEEEEEEECCCCCCCEEEECCCCCCCCCEEECCCCCHHHHHHHHHCCCCCCCCCCCCCHHHHHHHHCCCXXXXXX	CEECCCCCCCCCCCCCCCHHHHHHHHTCCEEEECCCCCCCCCCCTTCCEECCCCCCXXXCTTCCCCCCCCEEEEEEEETTEEEEEEEEEEEEECCCTTCCEEEEEEEEEEEECCTTTCCEEEEEECCTTCCEEECCCCCCCEETTEEEEEEECCTTCCCEEEECCCCCCCCCEEECCCCCHHHHHHHHHCCCTTCCCTTCTTHHHHHHHHCCCXXXXXX	CEECGGGCCCCCCCCCCCHHHHHHHHTCCEEEECCCCCCCCCCCTTCCEECCCCCCXXXCTTCCCGGGCCEEEEEEEETTEEEEEEEEEEEEECCCTTCCEEEEEEEEEEEECCTTTCCEEEEEECCTTCCEEECCCCGGGEETTEEEEEEECCTTCCCEEEECCCCCCCCCEEEGGGCCHHHHHHHHHCCCTTCCCTTCTTHHHHHHHHCCCXXXXXX
train	220	3FJSB	114	GMSLPHLSSGEVASVLPLGKQLTQTPSAALFKEHRLEVMRMVLPAGKQVGSHSVAGPSTIQCLEGEVEIGVDGAQRRLHQGDLLYLGAGAAHDVNAITNTSLLVTVVLVDRGGS	XXXXCCCCTTCEEECCCCGGGGGGCCCEEEEEETTEEEEEEEECTTCEEEEECCSSCEEEEEEESCEEEEETTEEEEECTTEEEEECTTCCEEEEESSSEEEEEEEECCXXXXX	XXXXCCCCCCCEEECCCCHHHHHHCCCEEEEEECCEEEEEEEECCCCEEEEECCCCCEEEEEEECCEEEEECCEEEEECCCEEEEECCCCCEEEEECCCEEEEEEEECCXXXXX	XXXXCCCCCCCEEECCCCCCCCCCCCCEEEEEECCEEEEEEEECCCCEEEEECCCCCEEEEEEECCEEEEECCEEEEECCCEEEEECCCCCEEEEECCCEEEEEEEECCXXXXX	XXXXCCCCTTCEEECCCCCCCCCCCCCEEEEEETTEEEEEEEECTTCEEEEECCCCCEEEEEEECCEEEEETTEEEEECTTEEEEECTTCCEEEEECCCEEEEEEEECCXXXXX	XXXXCCCCTTCEEECCCCGGGGGGCCCEEEEEETTEEEEEEEECTTCEEEEECCCCCEEEEEEECCEEEEETTEEEEECTTEEEEECTTCCEEEEECCCEEEEEEEECCXXXXX
train	221	2WYHA	923	MGSSHHHHHHSSGLEVLFQGPAMATKKVHIISHSHWDREWYMAYEQHHMRLINLIDDLLEVFQTDPDFHSFHLDGQTIILDDYLKVRPEREPEIRQAIASGKLRIGPFYILQDDFLTSSESNVRNMLIGKEDCDRWGASVPLGYFPDTFGNMGQTPQLMLKAGLQAAAFGRGIRPTGFNNQVDTSEKYSSQFSEISWQGPDNSRILGLLFANWYSNGNEIPTTEAEARLFWDKKLADAERFASTKHLLMMNGCDHQPVQLDVTKAIALANQLYPDYEFVHSCFEDYLADLADDLPENLSTVQGEITSQETDGWYTLANTASARIYLKQANTRVSRQLENITEPLAAMAYEVTSTYPHDQLRYAWKTLMQNHPHDSICGCSVDSVHREMMTRFEKAYEVGHYLAKEAAKQIADAIDTRDFPMDSQPFVLFNTSGHSKTSVAELSLTWKKYHFGQRFPKEVYQEAQEYLARLSQSFQIIDTSGQVRPEAEILGTSIAFDYDLPKRSFREPYFAIKVRLRLPITLPAMSWKTLALKLGNETTPSETVSLYDDSNQCLENGFLKVMIQTDGRLTITDKQSGLIYQDLLRFEDCGDIGNEYISRQPNHDQPFYADQGTIKLNIISNTAQVAELEIQQTFAIPISADKLLQAEMEAVIDITERQARRSQEKAELTLTTLIRMEKNNPRLQFTTRFDNQMTNHRLRVLFPTHLKTDHHLADSIFETVKRPNHPDATFWKNPSNPQHQECFVSLFDGENGVTIGNYGLNEYEILPDTNTIAITLLRSVGEMGDWGYFPTPEAQCLGKHSLSYSFESITKQTQFASYWRAQEGQVPVITTQTNQHEGTLAAEYSYLTGTNDQVALTAFKRRLADNALITRSYNLSNDKTCDFSLSLPNYNAKVTNLLEKDSKQSTPSQLGKAEILTLAWKKQ	XXXXXXXXXXXXCHHHHSCCCCCCCEEEEEEEBCBCCSSSSSCHHHHHHHHHHHHHHHHHHHHHCTTCCCEECTTBTHHHHHHHHHCGGGHHHHHHHHHTTSEECCSBSSCBCSTTSCHHHHHHHHHHHHHHHHHHTCCCSSEEESSCSSBCTTHHHHHHTTTCCEEEECSSCEECCSSSCCCTTCTTEESSSEEEEECTTCCEEEEEECTTCTTTTCSCCSSHHHHHHHHHHHHHHHHHHCSSSEEEEEECCBTCCCCTTHHHHHHHHHHHCTTEEEEECCHHHHHHHHHHHSCSCCCEEESCBSCTTSCSSSSCGGGGGTTHHHHHHHHHHHHHHHHTHHHHHHHHHHHHSCCCHHHHHHHHHHHHTTCBHHHHTTCSCHHHHHHHHHHHHHHHHHHHHHHHHHHHHHHHTBCCTTSCTTSEEEEEEECSSSCEEEEEEEEEEEEEEECTTSCHHHHHHHHHHHHHTCCSEEEEECTTCCBCTTCEEEEEEEEEEEECCSSSCCEEEEEEEEEEEEEEEECTTEEEEEEEEEECXXXXXXCCCSEETTTTEEECSSEEEEECTTSCEEEEETTTCCEEEEESEEEEEECCSCSSCCCCCTTCCCEEGGGSEEEEEEEEECSSEEEEEEEEEEEEESSBCTHHHHHHHTTCCGGGCCCCBCSCEEEEEEEEEEEEETTCSCEEEEEEEEECCCSEEEEEEEECCCCCSEEEEEETTEEEEEESSCCTTTCCCSCCCEECSSEEEEECSSEEEEEEESSCCEEEEETTTTEEEEEEEEECSBCCTTSCCBCGGGGCCEEEEEEEEEEEEETTTHHHHHHHHHHTTSCCEEEECCSCCCSBCSEEESCBCCCTTEEEEEEEECTTTCCEEEEEEESCSSCCEECCCBCTTEEEEEECTTCCBCSCCCCSEECTTCEEEEEEEEC	XXXXXXXXXXXXCHHHHCCCCCCCCEEEEEEEECECCCCCCCCHHHHHHHHHHHHHHHHHHHHHCCCCCCEECCCECHHHHHHHHHCHHHHHHHHHHHHCCCEECCCECCCECCCCCCHHHHHHHHHHHHHHHHHHCCCCCCEEECCCCCECCCHHHHHHCCCCCEEEECCCCEECCCCCCCCCCCCCEECCCEEEEECCCCCEEEEEECCCCCCCCCCCCCCHHHHHHHHHHHHHHHHHHCCCCEEEEEECCECCCCCCCHHHHHHHHHHHCCCEEEEECCHHHHHHHHHHHCCCCCCEEECCECCCCCCCCCCCHHHHHCCHHHHHHHHHHHHHHHHCHHHHHHHHHHHHCCCCHHHHHHHHHHHHCCCEHHHHCCCCCHHHHHHHHHHHHHHHHHHHHHHHHHHHHHHHCECCCCCCCCCEEEEEEECCCCCEEEEEEEEEEEEEEECCCCCHHHHHHHHHHHHHCCCCEEEEECCCCCECCCCEEEEEEEEEEEECCCCCCCEEEEEEEEEEEEEEEECCCEEEEEEEEEECXXXXXXCCCCEECCCCEEECCCEEEEECCCCCEEEEECCCCCEEEEECEEEEEECCCCCCCCCCCCCCCCEEHHHCEEEEEEEEECCCEEEEEEEEEEEEECCECCHHHHHHHCCCCHHHCCCCECCCEEEEEEEEEEEEECCCCCEEEEEEEEECCCCEEEEEEEECCCCCCEEEEEECCEEEEEECCCCCCCCCCCCCCEECCCEEEEECCCEEEEEEECCCCEEEEECCCCEEEEEEEEECCECCCCCCCECHHHHCCEEEEEEEEEEEEECCCHHHHHHHHHHCCCCCEEEECCCCCCCECCEEECCECCCCCEEEEEEEECCCCCCEEEEEEECCCCCCEECCCECCCEEEEEECCCCCECCCCCCCEECCCCEEEEEEEEC	XXXXXXXXXXXXCHHHHCCCCCCCCEEEEEEECCCCCCCCCCCHHHHHHHHHHHHHHHHHHHHHCCCCCCEECCCCCHHHHHHHHHCCCCHHHHHHHHHCCCEECCCCCCCCCCCCCCHHHHHHHHHHHHHHHHHHCCCCCCEEECCCCCCCCCHHHHHHCCCCCEEEECCCCEECCCCCCCCCCCCCEECCCEEEEECCCCCEEEEEECCCCCCCCCCCCCCHHHHHHHHHHHHHHHHHHCCCCEEEEEECCCCCCCCCCHHHHHHHHHHHCCCEEEEECCHHHHHHHHHHHCCCCCCEEECCCCCCCCCCCCCCCCCCCCCHHHHHHHHHHHHHHHHCHHHHHHHHHHHHCCCCHHHHHHHHHHHHCCCCHHHHCCCCCHHHHHHHHHHHHHHHHHHHHHHHHHHHHHHHCCCCCCCCCCCEEEEEEECCCCCEEEEEEEEEEEEEEECCCCCHHHHHHHHHHHHHCCCCEEEEECCCCCCCCCCEEEEEEEEEEEECCCCCCCEEEEEEEEEEEEEEEECCCEEEEEEEEEECXXXXXXCCCCEECCCCEEECCCEEEEECCCCCEEEEECCCCCEEEEECEEEEEECCCCCCCCCCCCCCCCEECCCCEEEEEEEEECCCEEEEEEEEEEEEECCCCCHHHHHHHCCCCCCCCCCCCCCCEEEEEEEEEEEEECCCCCEEEEEEEEECCCCEEEEEEEECCCCCCEEEEEECCEEEEEECCCCCCCCCCCCCCEECCCEEEEECCCEEEEEEECCCCEEEEECCCCEEEEEEEEECCCCCCCCCCCCCCCCCCEEEEEEEEEEEEECCCHHHHHHHHHHCCCCCEEEECCCCCCCCCCEEECCCCCCCCEEEEEEEECCCCCCEEEEEEECCCCCCEECCCCCCCEEEEEECCCCCCCCCCCCCEECCCCEEEEEEEEC	XXXXXXXXXXXXCHHHHCCCCCCCCEEEEEEECCCCCCCCCCCHHHHHHHHHHHHHHHHHHHHHCTTCCCEECTTCTHHHHHHHHHCCCCHHHHHHHHHTTCEECCCCCCCCCCTTCCHHHHHHHHHHHHHHHHHHTCCCCCEEECCCCCCCTTHHHHHHTTTCCEEEECCCCEECCCCCCCCTTCTTEECCCEEEEECTTCCEEEEEECTTCTTTTCCCCCCHHHHHHHHHHHHHHHHHHCCCCEEEEEECCCTCCCCTTHHHHHHHHHHHCTTEEEEECCHHHHHHHHHHHCCCCCCEEECCCCCTTCCCCCCCCCCCCTTHHHHHHHHHHHHHHHHTHHHHHHHHHHHHCCCCHHHHHHHHHHHHTTCCHHHHTTCCCHHHHHHHHHHHHHHHHHHHHHHHHHHHHHHHTCCCTTCCTTCEEEEEEECCCCCEEEEEEEEEEEEEEECTTCCHHHHHHHHHHHHHTCCCEEEEECTTCCCCTTCEEEEEEEEEEEECCCCCCCEEEEEEEEEEEEEEEECTTEEEEEEEEEECXXXXXXCCCCEETTTTEEECCCEEEEECTTCCEEEEETTTCCEEEEECEEEEEECCCCCCCCCCCTTCCCEECCCCEEEEEEEEECCCEEEEEEEEEEEEECCCCTHHHHHHHTTCCCCCCCCCCCCCEEEEEEEEEEEEETTCCCEEEEEEEEECCCCEEEEEEEECCCCCCEEEEEETTEEEEEECCCCTTTCCCCCCCEECCCEEEEECCCEEEEEEECCCCEEEEETTTTEEEEEEEEECCCCCTTCCCCCCCCCCCEEEEEEEEEEEEETTTHHHHHHHHHHTTCCCEEEECCCCCCCCCCEEECCCCCCTTEEEEEEEECTTTCCEEEEEEECCCCCCEECCCCCTTEEEEEECTTCCCCCCCCCCEECTTCEEEEEEEEC	XXXXXXXXXXXXCHHHHCCCCCCCCEEEEEEECCCCCCCCCCCHHHHHHHHHHHHHHHHHHHHHCTTCCCEECTTCTHHHHHHHHHCGGGHHHHHHHHHTTCEECCCCCCCCCCTTCCHHHHHHHHHHHHHHHHHHTCCCCCEEECCCCCCCTTHHHHHHTTTCCEEEECCCCEECCCCCCCCTTCTTEECCCEEEEECTTCCEEEEEECTTCTTTTCCCCCCHHHHHHHHHHHHHHHHHHCCCCEEEEEECCCTCCCCTTHHHHHHHHHHHCTTEEEEECCHHHHHHHHHHHCCCCCCEEECCCCCTTCCCCCCCGGGGGTTHHHHHHHHHHHHHHHHTHHHHHHHHHHHHCCCCHHHHHHHHHHHHTTCCHHHHTTCCCHHHHHHHHHHHHHHHHHHHHHHHHHHHHHHHTCCCTTCCTTCEEEEEEECCCCCEEEEEEEEEEEEEEECTTCCHHHHHHHHHHHHHTCCCEEEEECTTCCCCTTCEEEEEEEEEEEECCCCCCCEEEEEEEEEEEEEEEECTTEEEEEEEEEECXXXXXXCCCCEETTTTEEECCCEEEEECTTCCEEEEETTTCCEEEEECEEEEEECCCCCCCCCCCTTCCCEEGGGCEEEEEEEEECCCEEEEEEEEEEEEECCCCTHHHHHHHTTCCGGGCCCCCCCCEEEEEEEEEEEEETTCCCEEEEEEEEECCCCEEEEEEEECCCCCCEEEEEETTEEEEEECCCCTTTCCCCCCCEECCCEEEEECCCEEEEEEECCCCEEEEETTTTEEEEEEEEECCCCCTTCCCCCGGGGCCEEEEEEEEEEEEETTTHHHHHHHHHHTTCCCEEEECCCCCCCCCCEEECCCCCCTTEEEEEEEECTTTCCEEEEEEECCCCCCEECCCCCTTEEEEEECTTCCCCCCCCCCEECTTCEEEEEEEEC
train	222	5JSOA	201	MMTLENVLEAARHLHQTLPALSEFGNWPTDLTATGLQPRAIPATPLVQALDQPGSPRTTGLVQAIRSAAHLAHWKRTYTEAEVGADFRNRYGYFELFGPTGHFHSTQLRGYVAYWGAGLDYDWHSHQAEELYLTLAGGAVFKVDGERAFVGAEGTRLHASWQSHAMSTGDQPILTFVLWRGEGLNALPRMDAALEHHHHHH	XCCHHHHHHHHHHHHHHCHHHHHHCCCCSCCEECCCCCBCCTHHHHHHTCCCCCCTTTHHHHHHHHHHTTTSBCBCCSCHHHHHHHHHHSEEEEEEEETTSSEECSSCEEEEEEECSSCEEEEEECSSEEEEEEEEECEEEEETTEEEEECTTCEEEECTTCCEEEECCSSCEEEEEEEESTTTTCCCEECXXXXXXXXXX	XCCHHHHHHHHHHHHHHCHHHHHHCCCCCCCEECCCCCECCCHHHHHHCCCCCCCCCCHHHHHHHHHHCCCCECECCCCHHHHHHHHHHCEEEEEEEECCCCEECCCCEEEEEEECCCCEEEEEECCCEEEEEEEEECEEEEECCEEEEECCCCEEEECCCCCEEEECCCCCEEEEEEEECCCCCCCCEECXXXXXXXXXX	XCCHHHHHHHHHHHHHHCHHHHHHCCCCCCCEECCCCCCCCCHHHHHHCCCCCCCCCCHHHHHHHHHHCCCCCCCCCCCHHHHHHHHHHCEEEEEEEECCCCEECCCCEEEEEEECCCCEEEEEECCCEEEEEEEEECEEEEECCEEEEECCCCEEEECCCCCEEEECCCCCEEEEEEEECCCCCCCCEECXXXXXXXXXX	XCCHHHHHHHHHHHHHHCHHHHHHCCCCCCCEECCCCCCCCTHHHHHHTCCCCCCTTTHHHHHHHHHHTTTCCCCCCCCHHHHHHHHHHCEEEEEEEETTCCEECCCCEEEEEEECCCCEEEEEECCCEEEEEEEEECEEEEETTEEEEECTTCEEEECTTCCEEEECCCCCEEEEEEEECTTTTCCCEECXXXXXXXXXX	XCCHHHHHHHHHHHHHHCHHHHHHCCCCCCCEECCCCCCCCTHHHHHHTCCCCCCTTTHHHHHHHHHHTTTCCCCCCCCHHHHHHHHHHCEEEEEEEETTCCEECCCCEEEEEEECCCCEEEEEECCCEEEEEEEEECEEEEETTEEEEECTTCEEEECTTCCEEEECCCCCEEEEEEEECTTTTCCCEECXXXXXXXXXX
train	223	2PPQA	322	MAVYTDITEDELRNFLTQYDVGSLTSYKGIAEGVENSNFLLHTTKDPLILTLYEKRVEKNDLPFFLGLMQHLAAKGLSCPLPLPRKDGELLGELSGRPAALISFLEGMWLRKPEAKHCREVGKALAAMHLASEGFEIKRPNALSVDGWKVLWDKSEERADEVEKGLREEIRPEIDYLAAHWPKDLPAGVIHADLFQDNVFFLGDELSGLIDFYFACNDLLAYDVSICLNAWCFEKDGAYNVTKGKALLEGYQSVRPLSEAELEALPLLSRGSALRFFLTRLYDWLTTPAGALVVKKDPLEYLRKLRFHRTIANVAEYGLAGE	XXXXCCCCHHHHHHHHTTBCCCCEEEEEEECXXXCEEEEEEEESSCCEEEEEECCXXXCCHHHHHHHHHHHHHHTTCCCCCBCCBTTCCSCEEETTEEEEEEECCCCBCCSSCCHHHHHHHHHHHHHHHHHTTTCCCCCBCTTSHHHHHHHHHHHGGGGGGTSTTHHHHHHHHHHHHHHHCCCSSCEEEECSCCCGGGEEEETTEEEEECCCTTCEEEEHHHHHHHHHHHHSBCTTSCBCHHHHHHHHHHHHTTSCCCHHHHHHHHHHHHHHHHHHHHHHHHHHHHSCSSCSCCCCCTHHHHHHHHHHHTCCSGGGGTCCXX	XXXXCCCCHHHHHHHHCCECCCCEEEEEEECXXXCEEEEEEEECCCCEEEEEECCXXXCCHHHHHHHHHHHHHHCCCCCCCECCECCCCCCEEECCEEEEEEECCCCECCCCCCHHHHHHHHHHHHHHHHHCCCCCCCCECCCCHHHHHHHHHHHHHHHHHCCCCHHHHHHHHHHHHHHHCCCCCCEEEECCCCCHHHEEEECCEEEEECCCCCCEEEEHHHHHHHHHHHHCECCCCCECHHHHHHHHHHHHCCCCCCHHHHHHHHHHHHHHHHHHHHHHHHHHHHCCCCCCCCCCCCHHHHHHHHHHHCCCCHHHHCCCXX	XXXXCCCCHHHHHHHHCCCCCCCEEEEEEECXXXCEEEEEEEECCCCEEEEEECCXXXCCHHHHHHHHHHHHHHCCCCCCCCCCCCCCCCCEEECCEEEEEEECCCCCCCCCCCHHHHHHHHHHHHHHHHHCCCCCCCCCCCCCHHHHHHHHHHHCCCCCCCCCCHHHHHHHHHHHHHHHCCCCCCEEEECCCCCCCCEEEECCEEEEECCCCCCEEEEHHHHHHHHHHHHCCCCCCCCCHHHHHHHHHHHHCCCCCCHHHHHHHHHHHHHHHHHHHHHHHHHHHHCCCCCCCCCCCCHHHHHHHHHHHCCCCCCCCCCCXX	XXXXCCCCHHHHHHHHTTCCCCCEEEEEEECXXXCEEEEEEEECCCCEEEEEECCXXXCCHHHHHHHHHHHHHHTTCCCCCCCCCTTCCCCEEETTEEEEEEECCCCCCCCCCCHHHHHHHHHHHHHHHHHTTTCCCCCCCTTCHHHHHHHHHHHCCCCCCTCTTHHHHHHHHHHHHHHHCCCCCCEEEECCCCCCCCEEEETTEEEEECCCTTCEEEEHHHHHHHHHHHHCCCTTCCCCHHHHHHHHHHHHTTCCCCHHHHHHHHHHHHHHHHHHHHHHHHHHHHCCCCCCCCCCCTHHHHHHHHHHHTCCCCCCCTCCXX	XXXXCCCCHHHHHHHHTTCCCCCEEEEEEECXXXCEEEEEEEECCCCEEEEEECCXXXCCHHHHHHHHHHHHHHTTCCCCCCCCCTTCCCCEEETTEEEEEEECCCCCCCCCCCHHHHHHHHHHHHHHHHHTTTCCCCCCCTTCHHHHHHHHHHHGGGGGGTCTTHHHHHHHHHHHHHHHCCCCCCEEEECCCCCGGGEEEETTEEEEECCCTTCEEEEHHHHHHHHHHHHCCCTTCCCCHHHHHHHHHHHHTTCCCCHHHHHHHHHHHHHHHHHHHHHHHHHHHHCCCCCCCCCCCTHHHHHHHHHHHTCCCGGGGTCCXX
train	224	1YB3A	175	AHHHHHHGSMLKEVHELLNRIWGDIFELREELKEELKGFTVEEVSEVFNAYLYIDGKWEEMKYPHPAFAVKPGGEVGATPQGFYFVFAFPKEELSKEFIEDVIRAFEKLFIYGAENFLEDFYNFEHPISGDEVWDRIVNSDEEMINFEVDLGFDKEEVKREIKRFIELARRYNLL	XXXXXXXXXCHHHHHHHHHHHHHHHHHHHHHHHHHSTTSEECCCEEECSCEEEETTEEEECCSCEEEEEEETTEEEEEETTEEEEEEEEEGGGCCHHHHHHHHHHCSEEEEESSCTTTCEEEETTSCCCHHHHHHHHHTSSCSEEEEEEECTTCHHHHHHHHHHHHHHHHHTTCC	XXXXXXXXXCHHHHHHHHHHHHHHHHHHHHHHHHHCCCCEECCCEEECCCEEEECCEEEECCCCEEEEEEECCEEEEEECCEEEEEEEEEHHHCCHHHHHHHHHHCCEEEEECCCCCCCEEEECCCCCCHHHHHHHHHCCCCCEEEEEEECCCCHHHHHHHHHHHHHHHHHCCCC	XXXXXXXXXCHHHHHHHHHHHHHHHHHHHHHHHHHCCCCEECCCEEECCCEEEECCEEEECCCCEEEEEEECCEEEEEECCEEEEEEEEECCCCCHHHHHHHHHHCCEEEEECCCCCCCEEEECCCCCCHHHHHHHHHCCCCCEEEEEEECCCCHHHHHHHHHHHHHHHHHCCCC	XXXXXXXXXCHHHHHHHHHHHHHHHHHHHHHHHHHCTTCEECCCEEECCCEEEETTEEEECCCCEEEEEEETTEEEEEETTEEEEEEEEECCCCCHHHHHHHHHHCCEEEEECCCTTTCEEEETTCCCCHHHHHHHHHTCCCCEEEEEEECTTCHHHHHHHHHHHHHHHHHTTCC	XXXXXXXXXCHHHHHHHHHHHHHHHHHHHHHHHHHCTTCEECCCEEECCCEEEETTEEEECCCCEEEEEEETTEEEEEETTEEEEEEEEEGGGCCHHHHHHHHHHCCEEEEECCCTTTCEEEETTCCCCHHHHHHHHHTCCCCEEEEEEECTTCHHHHHHHHHHHHHHHHHTTCC
train	225	4DM5D	103	MASTKVQNPVNYITFRNEPLVKDVEKGMSQQEVLRIGGTPSGTQKRLMKPGSCNSYILNKDGQQQPFYVSFDGSGKVDGSGFLSCSELDRHERDARPHHHHHH	XXXXXXXCCCCHHHHTTSHHHHTCCTTCBHHHHHHHHCSCSEEEECSSSSSEEEEEEEEETTEEEEEEEEECTTSBEEEEESSCHHHHHHHTTCXXXXXXXXX	XXXXXXXCCCCHHHHCCCHHHHCCCCCCEHHHHHHHHCCCCEEEECCCCCCEEEEEEEEECCEEEEEEEEECCCCEEEEEECCCHHHHHHHCCCXXXXXXXXX	XXXXXXXCCCCHHHHCCCHHHHCCCCCCCHHHHHHHHCCCCEEEECCCCCCEEEEEEEEECCEEEEEEEEECCCCCEEEEECCCHHHHHHHCCCXXXXXXXXX	XXXXXXXCCCCHHHHTTCHHHHTCCTTCCHHHHHHHHCCCCEEEECCCCCCEEEEEEEEETTEEEEEEEEECTTCCEEEEECCCHHHHHHHTTCXXXXXXXXX	XXXXXXXCCCCHHHHTTCHHHHTCCTTCCHHHHHHHHCCCCEEEECCCCCCEEEEEEEEETTEEEEEEEEECTTCCEEEEECCCHHHHHHHTTCXXXXXXXXX
train	226	2W6LA	142	MPLPIPSLLIAGIGSRRGCSAEHLRALLERTLGEHGRSLAELDALASIDGKRDEPGLRQLATLLERPVHFLAPAVLHDYEPRLLSPSAVALRETGCSSVAEAAALALAERLGGGRADLLGAKRSDDRASIALARLLTERELP	CCCCCCCCEEEEEEECTTCCHHHHHHHHHHHHHHTTCCGGGCCEEEEECCSSCCHHHHHHHHHHTSCEEEECHHHHHTTGGGCSSCCSHHHHHHSCSCHHHHHHHHHHHHHHSSCEEESSSCEECSSEEEEEEEECCXXXXX	CCCCCCCCEEEEEEECCCCCHHHHHHHHHHHHHHCCCCHHHCCEEEEECCCCCCHHHHHHHHHHCCCEEEECHHHHHCCHHHCCCCCCHHHHHHCCCCHHHHHHHHHHHHHHCCCEEECCCCEECCCEEEEEEEECCXXXXX	CCCCCCCCEEEEEEECCCCCHHHHHHHHHHHHHHCCCCCCCCCEEEEECCCCCCHHHHHHHHHHCCCEEEECHHHHHCCCCCCCCCCCHHHHHHCCCCHHHHHHHHHHHHHHCCCEEECCCCEECCCEEEEEEEECCXXXXX	CCCCCCCCEEEEEEECTTCCHHHHHHHHHHHHHHTTCCCCCCCEEEEECCCCCCHHHHHHHHHHTCCEEEECHHHHHTTCCCCCCCCCHHHHHHCCCCHHHHHHHHHHHHHHCCCEEECCCCEECCCEEEEEEEECCXXXXX	CCCCCCCCEEEEEEECTTCCHHHHHHHHHHHHHHTTCCGGGCCEEEEECCCCCCHHHHHHHHHHTCCEEEECHHHHHTTGGGCCCCCCHHHHHHCCCCHHHHHHHHHHHHHHCCCEEECCCCEECCCEEEEEEEECCXXXXX
train	227	5KAYA	201	SQYALARTFATQKVSLEESVLSQVTTAIQTAQEKIVYAGNGTLSDDDRASLATDLQGIRDQLMNLANSTDGNGRYIFAGYKTEAAPFDQATGGYHGGEKSVTQQVDSAITLEIGHTGAQIFNSICECAVPEPDGSDSEKNLFVMLDTAIAALKTPVEGNNVEKEKAAAAIDKTNRGLKNSLHNVLEVRWELEWFLELLSAK	CCCHHHHHHHHHHHHHHHHHHHHHHHHHHHHHHHHHHHTCTTCCHHHHHHHHHHHHHHHHHHHHHHTCBCTTSCBTTSTTCTTSCSBCTTTCCBCSCSSCEEEECSSSCEEEEECCHHHHHSCCCTTCCCCTTSCCCCCCHHHHHHHHHHHHTSCCTTCHHHHHHHHHHHHHHHHHHHHHHHHHHHHHHHHHHHHHHHHTC	CCCHHHHHHHHHHHHHHHHHHHHHHHHHHHHHHHHHHHCCCCCCHHHHHHHHHHHHHHHHHHHHHHCCECCCCCECCCCCCCCCCCECCCCCCECCCCCCEEEECCCCCEEEEECCHHHHHCCCCCCCCCCCCCCCCCCCHHHHHHHHHHHHCCCCCCCHHHHHHHHHHHHHHHHHHHHHHHHHHHHHHHHHHHHHHHHCC	CCCHHHHHHHHHHHHHHHHHHHHHHHHHHHHHHHHHHHCCCCCCHHHHHHHHHHHHHHHHHHHHHHCCCCCCCCCCCCCCCCCCCCCCCCCCCCCCCCCCEEEECCCCCEEEEECCHHHHHCCCCCCCCCCCCCCCCCCCHHHHHHHHHHHHCCCCCCCHHHHHHHHHHHHHHHHHHHHHHHHHHHHHHHHHHHHHHHHCC	CCCHHHHHHHHHHHHHHHHHHHHHHHHHHHHHHHHHHHTCTTCCHHHHHHHHHHHHHHHHHHHHHHTCCCTTCCCTTCTTCTTCCCCCTTTCCCCCCCCCEEEECCCCCEEEEECCHHHHHCCCCTTCCCCTTCCCCCCCHHHHHHHHHHHHTCCCTTCHHHHHHHHHHHHHHHHHHHHHHHHHHHHHHHHHHHHHHHHTC	CCCHHHHHHHHHHHHHHHHHHHHHHHHHHHHHHHHHHHTCTTCCHHHHHHHHHHHHHHHHHHHHHHTCCCTTCCCTTCTTCTTCCCCCTTTCCCCCCCCCEEEECCCCCEEEEECCHHHHHCCCCTTCCCCTTCCCCCCCHHHHHHHHHHHHTCCCTTCHHHHHHHHHHHHHHHHHHHHHHHHHHHHHHHHHHHHHHHHTC
train	228	1IL0B	302	SSSSTASASAKKIIVKHVTVIGGGLMGAGIAQVAAATGHTVVLVDQTEDILAKSKKGIEESLRKVAKKKFAENPKAGDEFVEKTLSTIATSTDAASVVHSTDLVVEAIVENLKVKNELFKRLDKFAAEHTIFASNTSSLQITSIANATTRQDRFAGLHFFNPVPVMKLVQVIKTPMTSQKTFESLVDFSKALGKHPVSCKDTPGFIVNRLLVPYLMEAIRLYERGDASKEDIDTAMKLGAGYPMGPFELLDYVGLDTTKFIVDGWHEMDAENPLHQPSPSLNKLVAENKFGKKTGEGFYKYK	XXXXXXXXXXXCCCCCEEEEECCSHHHHHHHHHHHHTTCEEEEECSCHHHHHHHHHHHHHHHHHHHHHHSTTCHHHHHHHHHHHHTTEEEESCGGGTGGGCSEEEECCCSCHHHHHHHHHHHHHHSCSSCEEEECCSSSCHHHHHTTSSCGGGEEEEEECSSTTTCCEEEEECCTTCCHHHHHHHHHHHHHHTCEEEEECSCTTTTHHHHHHHHHHHHHHHHHTTSSCHHHHHHHHHHHHCCSSCHHHHHHHHCHHHHHHHHHHHHHHSTTCGGGCCCHHHHHHHHTTCCBGGGTBSSSBCC	XXXXXXXXXXXCCCCCEEEEECCCHHHHHHHHHHHHCCCEEEEECCCHHHHHHHHHHHHHHHHHHHHHHCCCCHHHHHHHHHHHHCCEEEECCHHHCHHHCCEEEECCCCCHHHHHHHHHHHHHHCCCCCEEEECCCCCCHHHHHCCCCCHHHEEEEEECCCCCCCCEEEEECCCCCCHHHHHHHHHHHHHHCCEEEEECCCCCCCHHHHHHHHHHHHHHHHHCCCCCHHHHHHHHHHHHCCCCCHHHHHHHHCHHHHHHHHHHHHHHCCCCHHHCCCHHHHHHHHCCCCEHHHCECCCECC	XXXXXXXXXXXCCCCCEEEEECCCHHHHHHHHHHHHCCCEEEEECCCHHHHHHHHHHHHHHHHHHHHHHCCCCHHHHHHHHHHHHCCEEEECCCCCCCCCCCEEEECCCCCHHHHHHHHHHHHHHCCCCCEEEECCCCCCHHHHHCCCCCCCCEEEEEECCCCCCCCEEEEECCCCCCHHHHHHHHHHHHHHCCEEEEECCCCCCCHHHHHHHHHHHHHHHHHCCCCCHHHHHHHHHHHHCCCCCHHHHHHHHCHHHHHHHHHHHHHHCCCCCCCCCCHHHHHHHHCCCCCCCCCCCCCCCC	XXXXXXXXXXXCCCCCEEEEECCCHHHHHHHHHHHHTTCEEEEECCCHHHHHHHHHHHHHHHHHHHHHHCTTCHHHHHHHHHHHHTTEEEECCCCCTCCCCCEEEECCCCCHHHHHHHHHHHHHHCCCCCEEEECCCCCCHHHHHTTCCCCCCEEEEEECCCTTTCCEEEEECCTTCCHHHHHHHHHHHHHHTCEEEEECCCTTTTHHHHHHHHHHHHHHHHHTTCCCHHHHHHHHHHHHCCCCCHHHHHHHHCHHHHHHHHHHHHHHCTTCCCCCCCHHHHHHHHTTCCCCCCTCCCCCCC	XXXXXXXXXXXCCCCCEEEEECCCHHHHHHHHHHHHTTCEEEEECCCHHHHHHHHHHHHHHHHHHHHHHCTTCHHHHHHHHHHHHTTEEEECCGGGTGGGCCEEEECCCCCHHHHHHHHHHHHHHCCCCCEEEECCCCCCHHHHHTTCCCGGGEEEEEECCCTTTCCEEEEECCTTCCHHHHHHHHHHHHHHTCEEEEECCCTTTTHHHHHHHHHHHHHHHHHTTCCCHHHHHHHHHHHHCCCCCHHHHHHHHCHHHHHHHHHHHHHHCTTCGGGCCCHHHHHHHHTTCCCGGGTCCCCCCC
train	229	3ZWLB	369	MGSSHHHHHHSSGENLYFQGSHMKAIKLTGHERPLTQVKYNKEGDLLFSCSKDSSASVWYSLNGERLGTLDGHTGTIWSIDVDCFTKYCVTGSADYSIKLWDVSNGQCVATWKSPVPVKRVEFSPCGNYFLAILDNVMKNPGSINIYEIERDSATHELTKVSEEPIHKIITHEGLDAATVAGWSTKGKYIIAGHKDGKISKYDVSNNYEYVDSIDLHEKSISDMQFSPDLTYFITSSRDTNSFLVDVSTLQVLKKYETDCPLNTAVITPLKEFIILGGGQEAKDVTTTSANEGKFEARFYHKIFEEEIGRVQGHFGPLNTVAISPQGTSYASGGEDGFIRLHHFEKSYFDFKYDVEKAAEAKEHMQEAN	XXXXXXXXXXXXCCCCCSSCCSEEEEEEECCSSCEEEEEECTTSCEEEEEESSSCEEEEETTTCCEEEEECCCSSCEEEEEECTTSSEEEEEETTTEEEEEETTTCCEEEEEECSSCEEEEEECTTSSEEEEEECCBTTBCCEEEEEEEEECTTTCCEEEECSSCSEEEECCTTCCCEEEEEECGGGCEEEEEETTSEEEEEETTTTTEEEEEEECCSSCEEEEEECTTSSEEEEEETTSEEEEEETTTCCEEEEEECSSCEEEEEECSSSSEEEEEECCCXXXXXXXXXXXXXCEEEEEETTTCCEEEEEECCSSCEEEEEECTTSSEEEEEETTSEEEEEEECHHHHTCCCHHHHHHHHTTCXXXXX	XXXXXXXXXXXXCCCCCCCCCCEEEEEEECCCCCEEEEEECCCCCEEEEEECCCCEEEEECCCCCEEEEECCCCCCEEEEEECCCCCEEEEEECCCEEEEEECCCCCEEEEEECCCCEEEEEECCCCCEEEEEECCECCECCEEEEEEEEECCCCCCEEEECCCCCEEEECCCCCCCEEEEEECHHHCEEEEEECCCEEEEEECCCCCEEEEEEECCCCCEEEEEECCCCCEEEEEECCCEEEEEECCCCCEEEEEECCCCEEEEEECCCCCEEEEEECCCXXXXXXXXXXXXXCEEEEEECCCCCEEEEEECCCCCEEEEEECCCCCEEEEEECCCEEEEEEECHHHHCCCCHHHHHHHHCCCXXXXX	XXXXXXXXXXXXCCCCCCCCCCEEEEEEECCCCCEEEEEECCCCCEEEEEECCCCEEEEECCCCCEEEEECCCCCCEEEEEECCCCCEEEEEECCCEEEEEECCCCCEEEEEECCCCEEEEEECCCCCEEEEEECCCCCCCCEEEEEEEEECCCCCCEEEECCCCCEEEECCCCCCCEEEEEECCCCCEEEEEECCCEEEEEECCCCCEEEEEEECCCCCEEEEEECCCCCEEEEEECCCEEEEEECCCCCEEEEEECCCCEEEEEECCCCCEEEEEECCCXXXXXXXXXXXXXCEEEEEECCCCCEEEEEECCCCCEEEEEECCCCCEEEEEECCCEEEEEEECHHHHCCCCHHHHHHHHCCCXXXXX	XXXXXXXXXXXXCCCCCCCCCCEEEEEEECCCCCEEEEEECTTCCEEEEEECCCCEEEEETTTCCEEEEECCCCCCEEEEEECTTCCEEEEEETTTEEEEEETTTCCEEEEEECCCCEEEEEECTTCCEEEEEECCCTTCCCEEEEEEEEECTTTCCEEEECCCCCEEEECCTTCCCEEEEEECCCCCEEEEEETTCEEEEEETTTTTEEEEEEECCCCCEEEEEECTTCCEEEEEETTCEEEEEETTTCCEEEEEECCCCEEEEEECCCCCEEEEEECCCXXXXXXXXXXXXXCEEEEEETTTCCEEEEEECCCCCEEEEEECTTCCEEEEEETTCEEEEEEECHHHHTCCCHHHHHHHHTTCXXXXX	XXXXXXXXXXXXCCCCCCCCCCEEEEEEECCCCCEEEEEECTTCCEEEEEECCCCEEEEETTTCCEEEEECCCCCCEEEEEECTTCCEEEEEETTTEEEEEETTTCCEEEEEECCCCEEEEEECTTCCEEEEEECCCTTCCCEEEEEEEEECTTTCCEEEECCCCCEEEECCTTCCCEEEEEECGGGCEEEEEETTCEEEEEETTTTTEEEEEEECCCCCEEEEEECTTCCEEEEEETTCEEEEEETTTCCEEEEEECCCCEEEEEECCCCCEEEEEECCCXXXXXXXXXXXXXCEEEEEETTTCCEEEEEECCCCCEEEEEECTTCCEEEEEETTCEEEEEEECHHHHTCCCHHHHHHHHTTCXXXXX
train	230	2I7CA	283	GSKKWFSEFSIMWPGQAFSLKIKKILYETKSKYQNVLVFESTTYGKVLVLDGVIQLTEKDEFAYHEMMTHVPMTVSKEPKNVLVVGGGDGGIIRELCKYKSVENIDICEIDETVIEVSKIYFKNISCGYEDKRVNVFIEDASKFLENVTNTYDVIIVDSSDPIGPAETLFNQNFYEKIYNALKPNGYCVAQCESLWIHVGTIKNMIGYAKKLFKKVEYANISIPTYPCGCIGILCCSKTDTGLTKPNKKLESKEFADLKYYNYENHSAAFKLPAFLLKEIENI	XXCCEEEECCTTSTTCCEEEEEEEEEEEEECSSSEEEEEEESSSCEEEEETTEEEEETTTHHHHHHHHHHHHHTTSSSCCEEEEEECTTSHHHHHHTTCTTCCEEEEEESCHHHHHHHHHHCTTTSGGGGSTTEEEEESCHHHHHHHCCSCEEEEEEECCCTTTGGGGGSSHHHHHHHHHHEEEEEEEEEECCCTTTCHHHHHHHHHHHHTTCSEEEEEEEECTTSGGGEEEEEEEESSTTCSSSCSSCCCSGGGTTCSSCCHHHHHHTTCCCHHHHHHHTTC	XXCCEEEECCCCCCCCCEEEEEEEEEEEEECCCCEEEEEEECCCCEEEEECCEEEEECCCHHHHHHHHHHHHHCCCCCCCEEEEEECCCCHHHHHHCCCCCCCEEEEEECCHHHHHHHHHHCCCCCHHHHCCCEEEEECCHHHHHHHCCCCEEEEEEECCCCCCHHHHHCCHHHHHHHHHHEEEEEEEEEECCCCCCCHHHHHHHHHHHHCCCCEEEEEEEECCCCHHHEEEEEEEECCCCCCCCCCCCCCCHHHCCCCCCCHHHHHHCCCCCHHHHHHHCCC	XXCCEEEECCCCCCCCCEEEEEEEEEEEEECCCCEEEEEEECCCCEEEEECCEEEEECCCHHHHHHHHHHHHHCCCCCCCEEEEEECCCCHHHHHHCCCCCCCEEEEEECCHHHHHHHHHHCCCCCCCCCCCCEEEEECCHHHHHHHCCCCEEEEEEECCCCCCCCCCCCCHHHHHHHHHHEEEEEEEEEECCCCCCCHHHHHHHHHHHHCCCCEEEEEEEECCCCCCCEEEEEEEECCCCCCCCCCCCCCCCCCCCCCCCCHHHHHHCCCCCHHHHHHHCCC	XXCCEEEECCTTCTTCCEEEEEEEEEEEEECCCCEEEEEEECCCCEEEEETTEEEEETTTHHHHHHHHHHHHHTTCCCCCEEEEEECTTCHHHHHHTTCTTCCEEEEEECCHHHHHHHHHHCTTTCCCCCCTTEEEEECCHHHHHHHCCCCEEEEEEECCCTTTCCCCCCCHHHHHHHHHHEEEEEEEEEECCCTTTCHHHHHHHHHHHHTTCCEEEEEEEECTTCCCCEEEEEEEECCTTCCCCCCCCCCCCCCTTCCCCCHHHHHHTTCCCHHHHHHHTTC	XXCCEEEECCTTCTTCCEEEEEEEEEEEEECCCCEEEEEEECCCCEEEEETTEEEEETTTHHHHHHHHHHHHHTTCCCCCEEEEEECTTCHHHHHHTTCTTCCEEEEEECCHHHHHHHHHHCTTTCGGGGCTTEEEEECCHHHHHHHCCCCEEEEEEECCCTTTGGGGGCCHHHHHHHHHHEEEEEEEEEECCCTTTCHHHHHHHHHHHHTTCCEEEEEEEECTTCGGGEEEEEEEECCTTCCCCCCCCCCCGGGTTCCCCCHHHHHHTTCCCHHHHHHHTTC
train	231	2QIKA	285	MNSLLFVYGTLRKHEKNHHLLAQSACINEQARTKGSLFAAKEGPTVVFNDEDEGYIYGEVYEADELCIHKLDQFFQGYHKQTVFVETDVGIKIALIYFMNKDGCAGFTKISSGDWKEHQMISKSKNPIYYFAYGSCMDNARFQKAGVDHYFQDPVGRAVLKGYTTRFTLKREDGSRADMLEDGGTTEGVLYRIPYSALSYLYKREGVESLTYRPAFVDVEAGGRHYKDCLTFLVLQKEAEIAPPQHYQIEIERGAELYLSPEFTEKLKRHMNSLPKGLEHHHHHH	CCEEEEECSTTSTTSTTGGGGTTCEEEEEEEEEESEEEECXXCEEEECCTTCCSEEEEEEEEECHHHHHHHHHHSTTCEEEEEEEEETTEEEEEEEEECCXXXXXXCEECTTSCHHHHHHHHTTCSSEEEEECSGGGSSHHHHHHTCGGGSSCEEEEEEEETCEEEEEEEETTEEEEEEECSSCEEEEEEEEECGGGHHHHHHHTTTTTTSEEEEEEEEEETTEEEEEEEEEEESSCCCCCCCCHHHHHHHHHHHHHHSCHHHHHHHHHHHHHSCCCXXXXXXXX	CCEEEEECCCCCCCCCCHHHHCCCEEEEEEEEEECEEEECXXCEEEECCCCCCCEEEEEEEEECHHHHHHHHHHCCCCEEEEEEEEECCEEEEEEEEECCXXXXXXCEECCCCCHHHHHHHHCCCCCEEEEECCHHHCCHHHHHHCCHHHCCCEEEEEEEECCEEEEEEEECCEEEEEEECCCCEEEEEEEEECHHHHHHHHHHCCCCCCCEEEEEEEEEECCEEEEEEEEEEECCCCCCCCCCHHHHHHHHHHHHHHCCHHHHHHHHHHHHHCCCCXXXXXXXX	CCEEEEECCCCCCCCCCCCCCCCCEEEEEEEEEECEEEECXXCEEEECCCCCCCEEEEEEEEECHHHHHHHHHHCCCCEEEEEEEEECCEEEEEEEEECCXXXXXXCEECCCCCHHHHHHHHCCCCCEEEEECCCCCCCHHHHHHCCCCCCCCEEEEEEEECCEEEEEEEECCEEEEEEECCCCEEEEEEEEECCCCHHHHHHHCCCCCCCEEEEEEEEEECCEEEEEEEEEEECCCCCCCCCCHHHHHHHHHHHHHHCCHHHHHHHHHHHHHCCCCXXXXXXXX	CCEEEEECCTTCTTCTTCCCCTTCEEEEEEEEEECEEEECXXCEEEECCTTCCCEEEEEEEEECHHHHHHHHHHCTTCEEEEEEEEETTEEEEEEEEECCXXXXXXCEECTTCCHHHHHHHHTTCCCEEEEECCCCCCCHHHHHHTCCCCCCCEEEEEEEETCEEEEEEEETTEEEEEEECCCCEEEEEEEEECCCCHHHHHHHTTTTTTCEEEEEEEEEETTEEEEEEEEEEECCCCCCCCCCHHHHHHHHHHHHHHCCHHHHHHHHHHHHHCCCCXXXXXXXX	CCEEEEECCTTCTTCTTGGGGTTCEEEEEEEEEECEEEECXXCEEEECCTTCCCEEEEEEEEECHHHHHHHHHHCTTCEEEEEEEEETTEEEEEEEEECCXXXXXXCEECTTCCHHHHHHHHTTCCCEEEEECCGGGCCHHHHHHTCGGGCCCEEEEEEEETCEEEEEEEETTEEEEEEECCCCEEEEEEEEECGGGHHHHHHHTTTTTTCEEEEEEEEEETTEEEEEEEEEEECCCCCCCCCCHHHHHHHHHHHHHHCCHHHHHHHHHHHHHCCCCXXXXXXXX
train	232	1LRZA	426	MKFTNLTAKEFGAFTDSMPYSHFTQTVGHYELKLAEGYETHLVGIKNNNNEVIAACLLTAVPVMKVFKYFYSNRGPVIDYENQELVHFFFNELSKYVKKHRCLYLHIDPYLPYQYLNHDGEITGNAGNDWFFDKMSNLGFEHTGFHKGFDPVLQIRYHSVLDLKDKTADDIIKNMDGLRKRNTKKVKKNGVKVRFLSEEELPIFRSFMEDTSESKAFADRDDKFYYNRLKYYKDRVLVPLAYINFDEYIKELNEERDILNKDLNKALKDIEKRPENKKAHNKRDNLQQQLDANEQKIEEGKRLQEEHGNELPISAGFFFINPFEVVYYAGGTSNAFRHFAGSYAVQWEMINYALNHGIDRYNFYGVSGKFTEDAEDAGVVKFKKGYNAEIIEYVGDFIKPINKPVYAAYTALKKVKDRIFHHHHHH	CEEEECCHHHHHHHHHTSTTCCTTSSHHHHHHHHHTTCEEEEEEEECTTSCEEEEEEEEEEEETTTEEEEECTTCCEECTTCHHHHHHHHHHHHHHHHTTTEEEEEECCCCEEEEECTTSCEEEECSCTHHHHHHHHTTCEECCCCCSCCSSSCCSEEEEEECTTCCHHHHHHTSCHHHHHHHHHHHTSSCEEEECCGGGHHHHHHHCXXXXXXXXXXXXCHHHHHHHHHHHGGGEECEEEEEEHHHHHHHHHHHHHHHHHHHHHHHHHHHHCTTCHHHHHHHHHHHHHHHHHHHHHHHHHHHHHHHCSEEEEEEEEEEECSSCEEEEEEEECGGGGGGCHHHHHHHHHHHHHHHTTCCEEEEEECCSCCSTTCTTHHHHHHHHTTTCEEEEECCCEEEESSHHHHHHHHHCXXXXXXXXXXXXXX	CEEEECCHHHHHHHHHCCCCCCCCCCHHHHHHHHHCCCEEEEEEEECCCCCEEEEEEEEEEEECCCEEEEECCCCCEECCCCHHHHHHHHHHHHHHHHCCCEEEEEECCCCEEEEECCCCCEEEECCCCHHHHHHHHCCCEECCCCCCCCCCCCCCEEEEEECCCCCHHHHHHCCCHHHHHHHHHHHCCCCEEEECCHHHHHHHHHHCXXXXXXXXXXXXCHHHHHHHHHHHHHHEECEEEEEEHHHHHHHHHHHHHHHHHHHHHHHHHHHHCCCCHHHHHHHHHHHHHHHHHHHHHHHHHHHHHHHCCEEEEEEEEEEECCCCEEEEEEEECHHHHHHCHHHHHHHHHHHHHHHCCCCEEEEEECCCCCCCCCCCHHHHHHHHCCCCEEEEECCCEEEECCHHHHHHHHHCXXXXXXXXXXXXXX	CEEEECCHHHHHHHHHCCCCCCCCCCHHHHHHHHHCCCEEEEEEEECCCCCEEEEEEEEEEEECCCEEEEECCCCCEECCCCHHHHHHHHHHHHHHHHCCCEEEEEECCCCEEEEECCCCCEEEECCCCHHHHHHHHCCCEECCCCCCCCCCCCCCEEEEEECCCCCHHHHHHCCCHHHHHHHHHHHCCCCEEEECCCCCHHHHHHHCXXXXXXXXXXXXCHHHHHHHHHHHCCCEECEEEEEEHHHHHHHHHHHHHHHHHHHHHHHHHHHHCCCCHHHHHHHHHHHHHHHHHHHHHHHHHHHHHHHCCEEEEEEEEEEECCCCEEEEEEEECCCCCCCCHHHHHHHHHHHHHHHCCCCEEEEEECCCCCCCCCCCHHHHHHHHCCCCEEEEECCCEEEECCHHHHHHHHHCXXXXXXXXXXXXXX	CEEEECCHHHHHHHHHTCTTCCTTCCHHHHHHHHHTTCEEEEEEEECTTCCEEEEEEEEEEEETTTEEEEECTTCCEECTTCHHHHHHHHHHHHHHHHTTTEEEEEECCCCEEEEECTTCCEEEECCCTHHHHHHHHTTCEECCCCCCCCCCCCCCEEEEEECTTCCHHHHHHTCCHHHHHHHHHHHTCCCEEEECCCCCHHHHHHHCXXXXXXXXXXXXCHHHHHHHHHHHCCCEECEEEEEEHHHHHHHHHHHHHHHHHHHHHHHHHHHHCTTCHHHHHHHHHHHHHHHHHHHHHHHHHHHHHHHCCEEEEEEEEEEECCCCEEEEEEEECCCCCCCCHHHHHHHHHHHHHHHTTCCEEEEEECCCCCCTTCTTHHHHHHHHTTTCEEEEECCCEEEECCHHHHHHHHHCXXXXXXXXXXXXXX	CEEEECCHHHHHHHHHTCTTCCTTCCHHHHHHHHHTTCEEEEEEEECTTCCEEEEEEEEEEEETTTEEEEECTTCCEECTTCHHHHHHHHHHHHHHHHTTTEEEEEECCCCEEEEECTTCCEEEECCCTHHHHHHHHTTCEECCCCCCCCCCCCCCEEEEEECTTCCHHHHHHTCCHHHHHHHHHHHTCCCEEEECCGGGHHHHHHHCXXXXXXXXXXXXCHHHHHHHHHHHGGGEECEEEEEEHHHHHHHHHHHHHHHHHHHHHHHHHHHHCTTCHHHHHHHHHHHHHHHHHHHHHHHHHHHHHHHCCEEEEEEEEEEECCCCEEEEEEEECGGGGGGCHHHHHHHHHHHHHHHTTCCEEEEEECCCCCCTTCTTHHHHHHHHTTTCEEEEECCCEEEECCHHHHHHHHHCXXXXXXXXXXXXXX
train	233	3QHQA	229	MVKINFPILDEPLVLSNATILTIEDVSVYSSLVKHFYQYDVDEHLKLFDDKQKSLKATELMLVTDILGYDVNSAPILKLIHGDLENQFNEKPEVKSMVEKLAATITELIAFECLENELDLEYDEITILELIKALGVKIETQSDTIFEKCFEIIQVYHYLTKKNLLVFVNSGAYLTKDEVIKLCEYINLMQKSVLFLEPRRLYDLPQYVIDKDYFLIGENMVLEHHHHHH	CEEEECTTSSSCEEECSEEEEEECSHHHHHHHHHHHHHTTSSCSCEEECSTTCBCCGGGEEEESCTTTCCTTCHHHHHHHHHHHHHHHHTCHHHHHHHHHHHHHHHHHHHHHHHHSSSCCCCCCCCHHHHHHHHTCCCCCCCCSHHHHHHHHHHHHHHCTTCCEEEEESCGGGCCHHHHHHHHHHHHHHCSCEEEEESSCCTTSSCEEECTTCCEEETTCCCXXXXXXX	CEEEECCCCCCCEEECCEEEEEECCHHHHHHHHHHHHHCCCCCCCEEECCCCCECCHHHEEEECCCCCCCCCCHHHHHHHHHHHHHHHHCCHHHHHHHHHHHHHHHHHHHHHHHHCCCCCCCCCCCHHHHHHHHCCCCCCCCCCHHHHHHHHHHHHHHCCCCCEEEEECCHHHCCHHHHHHHHHHHHHHCCCEEEEECCCCCCCCCEEECCCCCEEECCCCCXXXXXXX	CEEEECCCCCCCEEECCEEEEEECCHHHHHHHHHHHHHCCCCCCCEEECCCCCCCCCCCEEEECCCCCCCCCCHHHHHHHHHHHHHHHHCCHHHHHHHHHHHHHHHHHHHHHHHHCCCCCCCCCCCHHHHHHHHCCCCCCCCCCHHHHHHHHHHHHHHCCCCCEEEEECCCCCCCHHHHHHHHHHHHHHCCCEEEEECCCCCCCCCEEECCCCCEEECCCCCXXXXXXX	CEEEECTTCCCCEEECCEEEEEECCHHHHHHHHHHHHHTTCCCCCEEECCTTCCCCCCCEEEECCTTTCCTTCHHHHHHHHHHHHHHHHTCHHHHHHHHHHHHHHHHHHHHHHHHCCCCCCCCCCCHHHHHHHHTCCCCCCCCCHHHHHHHHHHHHHHCTTCCEEEEECCCCCCCHHHHHHHHHHHHHHCCCEEEEECCCCTTCCCEEECTTCCEEETTCCCXXXXXXX	CEEEECTTCCCCEEECCEEEEEECCHHHHHHHHHHHHHTTCCCCCEEECCTTCCCCGGGEEEECCTTTCCTTCHHHHHHHHHHHHHHHHTCHHHHHHHHHHHHHHHHHHHHHHHHCCCCCCCCCCCHHHHHHHHTCCCCCCCCCHHHHHHHHHHHHHHCTTCCEEEEECCGGGCCHHHHHHHHHHHHHHCCCEEEEECCCCTTCCCEEECTTCCEEETTCCCXXXXXXX
train	234	1JF3A	147	GLSAAQRQVVASTWKDIAGADNGAGVGKECLSKFISAHPEMAAVFGFSGASDPGVAELGAKVLAQIGVAVSHLGDEGKMVAEMKAVGVRHKGYGNKHIKAEYFEPLGASLLSAMEHRIGGKMNAAAKDAWAAAYGDISGALISGLQS	CCCHHHHHHHHHHHHHHHTTTTTHHHHHHHHHHHHHHCGGGTTTTTCSSTTCHHHHHHHHHHHHHHHHHHHTTTSHHHHHHHHHHHHHHGGGSTTSCCCGGGHHHHHHHHHHHHHHHHGGGSCHHHHHHHHHHHHHHHHHHHHHHTC	CCCHHHHHHHHHHHHHHHCCCCCHHHHHHHHHHHHHHCHHHCCCCCCCCCCCHHHHHHHHHHHHHHHHHHHCCCCHHHHHHHHHHHHHHHHHCCCCCCCHHHHHHHHHHHHHHHHHHHHHHCCHHHHHHHHHHHHHHHHHHHHHHCC	CCCHHHHHHHHHHHHHHHCCCCCHHHHHHHHHHHHHHCCCCCCCCCCCCCCCHHHHHHHHHHHHHHHHHHHCCCCHHHHHHHHHHHHHHCCCCCCCCCCCCCHHHHHHHHHHHHHHHHCCCCCHHHHHHHHHHHHHHHHHHHHHHCC	CCCHHHHHHHHHHHHHHHTTTTTHHHHHHHHHHHHHHCCCCTTTTTCCCTTCHHHHHHHHHHHHHHHHHHHTTTCHHHHHHHHHHHHHHCCCCTTCCCCCCCHHHHHHHHHHHHHHHHCCCCCHHHHHHHHHHHHHHHHHHHHHHTC	CCCHHHHHHHHHHHHHHHTTTTTHHHHHHHHHHHHHHCGGGTTTTTCCCTTCHHHHHHHHHHHHHHHHHHHTTTCHHHHHHHHHHHHHHGGGCTTCCCCGGGHHHHHHHHHHHHHHHHGGGCCHHHHHHHHHHHHHHHHHHHHHHTC
train	235	5NBOA	272	MGSSHHHHHHSSGLVPRGSHMSDSVGTEPEENPQDILFKDDFNFFDEKVWTKETHEPGWTNQELQAYDAAHVSVGKDGDKSVLILTAERKGNKIYSGRINSKGKKSFKYRKIEASIKLPKTNGGLWPAFWMMGDNDKQWPACGEIDIMEMGEQSGMAAGDSEKQVNTAIHYGPSAAAHEQQYYKANVANSLQDGNYHTYSLDWDENNLTISIDNVKFHTFDISSNTYFHDNFYILFNLAVGGAFTGITDINKLTGLKDGQKVNMYIDWVKIL	XXXXXXXXXXXXXXXXXXXXXXXXXXXXXXXXXXXCCEEECCSSCCTTTCEECCBCTTSSTTCCCEECGGGEEEEEETTEEEEEEEEEEETTEEEECEEECTTTCEESSCCEEEEEECCCCTTTEEEEEEEEESSCCCTTTTCEEEEEECCCHHHHHTTCTTTEEEEEEEECSSGGGCEEEEEEEECSSCSSSSSEEEEEEEECSSEEEEEETTEEEEEEECTTCTTSSSCEEEEEEEEESBGGGTBCSGGGCCSSCTTCEEEEEEEEEEEC	XXXXXXXXXXXXXXXXXXXXXXXXXXXXXXXXXXXCCEEECCCCCCCCCCEECCECCCCCCCCCCEECHHHEEEEEECCEEEEEEEEEEECCEEEECEEECCCCCEECCCCEEEEEECCCCCCCEEEEEEEEECCCCCCCCCCEEEEEECCCHHHHHCCCCCCEEEEEEEECCCHHHCEEEEEEEECCCCCCCCCEEEEEEEECCCEEEEEECCEEEEEEECCCCCCCCCCEEEEEEEEECEHHHCECCHHHCCCCCCCCEEEEEEEEEEEC	XXXXXXXXXXXXXXXXXXXXXXXXXXXXXXXXXXXCCEEECCCCCCCCCCEECCCCCCCCCCCCCEECCCCEEEEEECCEEEEEEEEEEECCEEEECEEECCCCCEECCCCEEEEEECCCCCCCEEEEEEEEECCCCCCCCCCEEEEEECCCHHHHHCCCCCCEEEEEEEECCCCCCCEEEEEEEECCCCCCCCCEEEEEEEECCCEEEEEECCEEEEEEECCCCCCCCCCEEEEEEEEECCCCCCCCCCCCCCCCCCCCEEEEEEEEEEEC	XXXXXXXXXXXXXXXXXXXXXXXXXXXXXXXXXXXCCEEECCCCCCTTTCEECCCCTTCCTTCCCEECCCCEEEEEETTEEEEEEEEEEETTEEEECEEECTTTCEECCCCEEEEEECCCCTTTEEEEEEEEECCCCCTTTTCEEEEEECCCHHHHHTTCTTTEEEEEEEECCCCCCCEEEEEEEECCCCCCCCCEEEEEEEECCCEEEEEETTEEEEEEECTTCTTCCCCEEEEEEEEECCCCCTCCCCCCCCCCCTTCEEEEEEEEEEEC	XXXXXXXXXXXXXXXXXXXXXXXXXXXXXXXXXXXCCEEECCCCCCTTTCEECCCCTTCCTTCCCEECGGGEEEEEETTEEEEEEEEEEETTEEEECEEECTTTCEECCCCEEEEEECCCCTTTEEEEEEEEECCCCCTTTTCEEEEEECCCHHHHHTTCTTTEEEEEEEECCCGGGCEEEEEEEECCCCCCCCCEEEEEEEECCCEEEEEETTEEEEEEECTTCTTCCCCEEEEEEEEECCGGGTCCCGGGCCCCCTTCEEEEEEEEEEEC
train	236	2IARA	312	IPVIEPLFTKVTEDIPGAEGPVFDKNGDFYIVAPEVEVNGKPAGEILRIDLKTGKKTVICKPEVNGYGGIPAGCQCDRDANQLFVADMRLGLLVVQTDGTFEEIAKKDSEGRRMQGCNDCAFDYEGNLWITAPAGEVAPADYTRSMQEKFGSIYCFTTDGQMIQVDTAFQFPNGIAVRHMNDGRPYQLIVAETPTKKLWSYDIKGPAKIENKKVWGHIPGTHEGGADGMDFDEDNNLLVANHGSSHIEVFGPDGGQPKMRIRCPFEKPSNLHFKPQTKTIFVTEHENNAVWKFEWQRNGKKQYCETLKFGIF	CCEECCCCEEEECCCTTCEEEEECTTSCEEEEETTCEETTEECCEEEEECTTTCCEEEEECCEETTEECCEEEEEECSSSSEEEEEETTTEEEEEETTSCEEECCSBCTTSCBCBCCCEEEECTTSCEEEEECBSBCTTSCCCBTTSSSCEEEEEECTTSCEEEEEEEESSEEEEEEEECTTSCEEEEEEEETTTTEEEEEEEEETTEEEEEEEEEECCCCSSCEEEEEEEBTTCCEEEEEETTTEEEEECTTCBSCSEEEECSSSCEEEEEECTTSSEEEEEETTTTEEEEEECSSCBCCCGGGSCTTCCC	CCEECCCCEEEECCCCCCEEEEECCCCCEEEEECCCEECCEECCEEEEECCCCCCEEEEECCEECCEECCEEEEEECCCCCEEEEEECCCEEEEEECCCCEEECCCECCCCCECECCCEEEECCCCCEEEEECECECCCCCCCECCCCCCEEEEEECCCCCEEEEEEEECCEEEEEEEECCCCCEEEEEEEECCCCEEEEEEEEECCEEEEEEEEEECCCCCCCEEEEEEEECCCCEEEEEECCCEEEEECCCCECCCEEEECCCCCEEEEEECCCCCEEEEEECCCCEEEEEECCCCECCCHHHCCCCCCC	CCEECCCCEEEECCCCCCEEEEECCCCCEEEEECCCEECCEECCEEEEECCCCCCEEEEECCEECCEECCEEEEEECCCCCEEEEEECCCEEEEEECCCCEEECCCCCCCCCCCCCCCEEEECCCCCEEEEECCCCCCCCCCCCCCCCCCEEEEEECCCCCEEEEEEEECCEEEEEEEECCCCCEEEEEEEECCCCEEEEEEEEECCEEEEEEEEEECCCCCCCEEEEEEECCCCCEEEEEECCCEEEEECCCCCCCCEEEECCCCCEEEEEECCCCCEEEEEECCCCEEEEEECCCCCCCCCCCCCCCCCC	CCEECCCCEEEECCCTTCEEEEECTTCCEEEEETTCEETTEECCEEEEECTTTCCEEEEECCEETTEECCEEEEEECCCCCEEEEEETTTEEEEEETTCCEEECCCCCTTCCCCCCCCEEEECTTCCEEEEECCCCCTTCCCCCTTCCCCEEEEEECTTCCEEEEEEEECCEEEEEEEECTTCCEEEEEEEETTTTEEEEEEEEETTEEEEEEEEEECCCCCCCEEEEEEECTTCCEEEEEETTTEEEEECTTCCCCCEEEECCCCCEEEEEECTTCCEEEEEETTTTEEEEEECCCCCCCCCCCCCTTCCC	CCEECCCCEEEECCCTTCEEEEECTTCCEEEEETTCEETTEECCEEEEECTTTCCEEEEECCEETTEECCEEEEEECCCCCEEEEEETTTEEEEEETTCCEEECCCCCTTCCCCCCCCEEEECTTCCEEEEECCCCCTTCCCCCTTCCCCEEEEEECTTCCEEEEEEEECCEEEEEEEECTTCCEEEEEEEETTTTEEEEEEEEETTEEEEEEEEEECCCCCCCEEEEEEECTTCCEEEEEETTTEEEEECTTCCCCCEEEECCCCCEEEEEECTTCCEEEEEETTTTEEEEEECCCCCCCCGGGCCTTCCC
train	237	3CANA	182	SNAGGGVTFCGGEPLLHPEFLIDILKRCGQQGIHRAVDTTLLARKETVDEVMRNCELLLIDLKSMDSTVHQTFCDVPNELILKNIRRVAEADFPYYIRIPLIEGVNADEKNIKLSAEFLASLPRHPEIINLLPYHDIGKGKHAKLGSIYNPKGYKMQTPSEEVQQQCIQILTDYGLKATIGG	XXXCCCEEECSSTGGGSHHHHHHHHHHHHHTTCCEEEECTTCCCHHHHHHHHHTCSEEEEECCCSCHHHHHHHHSSCSHHHHHHHHHHHHTTCCEEEEEEECBTTTCSHHHHHHHHHHHHHSSSCCSEEEEEECCCXXXXXXXXXXXXXXXXXXCCBCCCHHHHHHHHHHHHHTTCCEEECC	XXXCCCEEECCCCHHHCHHHHHHHHHHHHHCCCCEEEECCCCCCHHHHHHHHHCCCEEEEECCCCCHHHHHHHHCCCCHHHHHHHHHHHHCCCCEEEEEEECECCCCCHHHHHHHHHHHHHCCCCCCEEEEEECCCXXXXXXXXXXXXXXXXXXCCECCCHHHHHHHHHHHHHCCCCEEECC	XXXCCCEEECCCCCCCCHHHHHHHHHHHHHCCCCEEEECCCCCCHHHHHHHHHCCCEEEEECCCCCHHHHHHHHCCCCHHHHHHHHHHHHCCCCEEEEEEECCCCCCCHHHHHHHHHHHHHCCCCCCEEEEEECCCXXXXXXXXXXXXXXXXXXCCCCCCHHHHHHHHHHHHHCCCCEEECC	XXXCCCEEECCCTCCCCHHHHHHHHHHHHHTTCCEEEECTTCCCHHHHHHHHHTCCEEEEECCCCCHHHHHHHHCCCCHHHHHHHHHHHHTTCCEEEEEEECCTTTCCHHHHHHHHHHHHHCCCCCCEEEEEECCCXXXXXXXXXXXXXXXXXXCCCCCCHHHHHHHHHHHHHTTCCEEECC	XXXCCCEEECCCTGGGCHHHHHHHHHHHHHTTCCEEEECTTCCCHHHHHHHHHTCCEEEEECCCCCHHHHHHHHCCCCHHHHHHHHHHHHTTCCEEEEEEECCTTTCCHHHHHHHHHHHHHCCCCCCEEEEEECCCXXXXXXXXXXXXXXXXXXCCCCCCHHHHHHHHHHHHHTTCCEEECC
train	238	2RG4B	216	MSLAQIKSLFATRLYHAPLSEHGPALDPAEFAASCYSIAEDDDAGQEWCEREGYPGYTSYASLTDLPWRFPIFADLVKSLDAHVAAFAEDLEFELDGKALRLEDIWINILPEGGVHGSHIHPHSVISGTTYVAMPEGTSALKLEDPRLPFMMAAPTRRKGAREELRTFRSVAPKVGDVLLWESWLRHEVPMNMAEEDRISVSFNYAWGEGHHHHHH	XCCCCCCCCSCCCCEEEEGGGSSSCCCHHHHHHHHHHHHHHCHHHHHHHHHTTCSSEESTTTCCCHHHHCHHHHHHHHHHHHHHHHHHHHTTCCCTTCCCEEEEEEEEEECTTCCEEEECCTTCSEEEEEEEECCTTCCCEEEECTTGGGCTTSCCCCCCTTTTSCSEEEECCCTTEEEEEETTCCEEECCCCSSSCEEEEEEEEECXXXXXXXXX	XCCCCCCCCCCCCCEEEEHHHCCCCCCHHHHHHHHHHHHHHCHHHHHHHHHCCCCCEECCCCCCCHHHHCHHHHHHHHHHHHHHHHHHHHCCCCCCCCCCEEEEEEEEEECCCCCEEEECCCCCCEEEEEEEECCCCCCCEEEECCCHHHCCCCCCCCCCCCCCCCCEEEECCCCCEEEEEECCCCEEECCCCCCCCEEEEEEEEECXXXXXXXXX	XCCCCCCCCCCCCCEEEECCCCCCCCCHHHHHHHHHHHHHHCHHHHHHHHHCCCCCEECCCCCCCHHHHCHHHHHHHHHHHHHHHHHHHHCCCCCCCCCCEEEEEEEEEECCCCCEEEECCCCCCEEEEEEEECCCCCCCEEEECCCCCCCCCCCCCCCCCCCCCCCEEEECCCCCEEEEEECCCCEEECCCCCCCCEEEEEEEEECXXXXXXXXX	XCCCCCCCCCCCCCEEEECCCCCCCCCHHHHHHHHHHHHHHCHHHHHHHHHTTCCCEECTTTCCCHHHHCHHHHHHHHHHHHHHHHHHHHTTCCCTTCCCEEEEEEEEEECTTCCEEEECCTTCCEEEEEEEECCTTCCCEEEECTTCCCCTTCCCCCCCTTTTCCCEEEECCCTTEEEEEETTCCEEECCCCCCCCEEEEEEEEECXXXXXXXXX	XCCCCCCCCCCCCCEEEEGGGCCCCCCHHHHHHHHHHHHHHCHHHHHHHHHTTCCCEECTTTCCCHHHHCHHHHHHHHHHHHHHHHHHHHTTCCCTTCCCEEEEEEEEEECTTCCEEEECCTTCCEEEEEEEECCTTCCCEEEECTTGGGCTTCCCCCCCTTTTCCCEEEECCCTTEEEEEETTCCEEECCCCCCCCEEEEEEEEECXXXXXXXXX
train	239	4JO7C	89	SAPADYFRILVQQFEVQLQQYRQQIEELENHLATQANNSHITPQDLSMAMQKIYQTFVALAAQLQSIHENVKVLKEQYLGYRKMFLGDA	XXXCCHHHHHHHHHHHHHHHHHHHHHHHHTTCCCCCCTTCCCHHHHHHHHHHHHHHHHHHHHHHHHHHHHHHHHHHHHHHHHHHHTTCX	XXXCCHHHHHHHHHHHHHHHHHHHHHHHHCCCCCCCCCCCCCHHHHHHHHHHHHHHHHHHHHHHHHHHHHHHHHHHHHHHHHHHHCCCX	XXXCCHHHHHHHHHHHHHHHHHHHHHHHHCCCCCCCCCCCCCHHHHHHHHHHHHHHHHHHHHHHHHHHHHHHHHHHHHHHHHHHHCCCX	XXXCCHHHHHHHHHHHHHHHHHHHHHHHHTTCCCCCCTTCCCHHHHHHHHHHHHHHHHHHHHHHHHHHHHHHHHHHHHHHHHHHHTTCX	XXXCCHHHHHHHHHHHHHHHHHHHHHHHHTTCCCCCCTTCCCHHHHHHHHHHHHHHHHHHHHHHHHHHHHHHHHHHHHHHHHHHHTTCX
train	240	3G89B	249	MFHGKHPGGLSERGRALLLEGGKALGLDLKPHLEAFSRLYALLQEASGKVNLTALRGEEEVVVKHFLDSLTLLRLPLWQGPLRVLDLGTGAGFPGLPLKIVRPELELVLVDATRKKVAFVERAIEVLGLKGARALWGRAEVLAREAGHREAYARAVARAVAPLCVLSELLLPFLEVGGAAVAMKGPRVEEELAPLPPALERLGGRLGEVLALQLPLSGEARHLVVLEKTAPTPPAYPRRPGVPERHPLC	CCCCCCSSSCCHHHHHHHHHHHHHHTCCCGGGHHHHHHHHHHHHHCXXXXXXXXXXXCHHHHHHHHHHHHGGGGSSCCCSSCEEEEETCTTTTTHHHHHHHCTTSEEEEEESCHHHHHHHHHHHHHHTCSSEEEEECCHHHHTTSTTTTTCEEEEEEESSCCHHHHHHHHGGGEEEEEEEEEEECSCCHHHHTTHHHHHHHHTEEEEEEEEEECTTTCCEEEEEEEEECSCCCTTCSCSTTHHHHSCCC	CCCCCCCCCCCHHHHHHHHHHHHHHCCCCHHHHHHHHHHHHHHHHCXXXXXXXXXXXCHHHHHHHHHHHHHHHHCCCCCCCCEEEEECCCCCCCHHHHHHHCCCCEEEEEECCHHHHHHHHHHHHHHCCCCEEEEECCHHHHCCCCCCCCCEEEEEEECCCCHHHHHHHHHHHEEEEEEEEEEECCCCHHHHCCHHHHHHHHCEEEEEEEEEECCCCCCEEEEEEEEECCCCCCCCCCCCCHHHHCCCC	CCCCCCCCCCCHHHHHHHHHHHHHHCCCCCCCHHHHHHHHHHHHHCXXXXXXXXXXXCHHHHHHHHHHHHCCCCCCCCCCCCEEEEECCCCCCCHHHHHHHCCCCEEEEEECCHHHHHHHHHHHHHHCCCCEEEEECCHHHHCCCCCCCCCEEEEEEECCCCHHHHHHHHCCCEEEEEEEEEEECCCCHHHHCCHHHHHHHHCEEEEEEEEEECCCCCCEEEEEEEEECCCCCCCCCCCCCHHHHCCCC	CCCCCCCCCCCHHHHHHHHHHHHHHTCCCCCCHHHHHHHHHHHHHCXXXXXXXXXXXCHHHHHHHHHHHHCCCCCCCCCCCCEEEEETCTTTTTHHHHHHHCTTCEEEEEECCHHHHHHHHHHHHHHTCCCEEEEECCHHHHTTCTTTTTCEEEEEEECCCCHHHHHHHHCCCEEEEEEEEEEECCCCHHHHTTHHHHHHHHTEEEEEEEEEECTTTCCEEEEEEEEECCCCCTTCCCCTTHHHHCCCC	CCCCCCCCCCCHHHHHHHHHHHHHHTCCCGGGHHHHHHHHHHHHHCXXXXXXXXXXXCHHHHHHHHHHHHGGGGCCCCCCCCEEEEETCTTTTTHHHHHHHCTTCEEEEEECCHHHHHHHHHHHHHHTCCCEEEEECCHHHHTTCTTTTTCEEEEEEECCCCHHHHHHHHGGGEEEEEEEEEEECCCCHHHHTTHHHHHHHHTEEEEEEEEEECTTTCCEEEEEEEEECCCCCTTCCCCTTHHHHCCCC
train	241	1SY6A	204	MQSIKGNHLVKVYDYQEDGSVLLTCDAEAKNITWFKDGKMIGFLTEDKKKWNLGSNAKDPRGMYQCKGSQNKSKPLQVYYRMGSADDAKKDAAKKDDAKKDDAKKDGSDGNEEMGGITQTPYKVSISGTTVILTCPQYPGSEILWQHNDKNIGGDEDDKNIGSDEDHLSLKEFSELEQSGYYVCYPRGSKPEDANFYLYLRARV	CCCCTTTCCEEECCCCSSSEEEEEECSCSSEEEEEETTEEEEEEESSCCCEEEEEGGGCCEEEEEEESSSSCCCCEEEEEECXXXXXXXXXXXXXXXXXXXXXXXXXXXXXXXXXXXXCCCCEEEEETTEEEEECSCCCSSCEEEEETTEEESCCTTCTTEEEETTEEEETTCCHHHHCEEEEEEETTSCGGGSSCEEEEEECC	CCCCCCCCCEEECCCCCCCEEEEEECCCCCEEEEEECCEEEEEEECCCCCEEEEEHHHCCEEEEEEECCCCCCCCEEEEEECXXXXXXXXXXXXXXXXXXXXXXXXXXXXXXXXXXXXCCCCEEEEECCEEEEECCCCCCCCEEEEECCEEECCCCCCCCEEEECCEEEECCCCHHHHCEEEEEEECCCCHHHCCCEEEEEECC	CCCCCCCCCEEECCCCCCCEEEEEECCCCCEEEEEECCEEEEEEECCCCCEEEEECCCCCEEEEEEECCCCCCCCEEEEEECXXXXXXXXXXXXXXXXXXXXXXXXXXXXXXXXXXXXCCCCEEEEECCEEEEECCCCCCCCEEEEECCEEECCCCCCCCEEEECCEEEECCCCHHHHCEEEEEEECCCCCCCCCCEEEEEECC	CCCCTTTCCEEECCCCCCCEEEEEECCCCCEEEEEETTEEEEEEECCCCCEEEEECCCCCEEEEEEECCCCCCCCEEEEEECXXXXXXXXXXXXXXXXXXXXXXXXXXXXXXXXXXXXCCCCEEEEETTEEEEECCCCCCCCEEEEETTEEECCCTTCTTEEEETTEEEETTCCHHHHCEEEEEEETTCCCCCCCCEEEEEECC	CCCCTTTCCEEECCCCCCCEEEEEECCCCCEEEEEETTEEEEEEECCCCCEEEEEGGGCCEEEEEEECCCCCCCCEEEEEECXXXXXXXXXXXXXXXXXXXXXXXXXXXXXXXXXXXXCCCCEEEEETTEEEEECCCCCCCCEEEEETTEEECCCTTCTTEEEETTEEEETTCCHHHHCEEEEEEETTCCGGGCCCEEEEEECC
train	242	1VQ2A	193	MKASTVLQIAYLVSQESKCCSWKVGAVIEKNGRIISTGYNGSPAGGVNCCDYAAEQGWLLNKPKHAIIQGHKPECVSFGSTDRFVLAKEHRSAHSEWSSKNEIHAELNAILFAAENGSSIEGATMYVTLSPCPDCAKAIAQSGIKKLVYCETYDKNKPGWDDILRNAGIEVFNVPKKNLNKLNWENINEFCGE	CCHHHHHHHHHHHHTTCCCSSBCCEEEEEETTEEEEEEECBCCTTSCCHHHHHHHHTCEEECXXXXXXXXXXXXXXXXXXXXCEEECGGGHHHHHHHHHHHCBCHHHHHHHHHHHHTCCCTTCEEEEEECCCHHHHHHHHHHTCCEEEEEECCTTCCTTTTHHHHHTTCEEEECCGGGCCSSCGGGCCCBCBC	CCHHHHHHHHHHHHCCCCCCCECCEEEEEECCEEEEEEECECCCCCCCHHHHHHHHCCEEECXXXXXXXXXXXXXXXXXXXXCEEECHHHHHHHHHHHHHHCECHHHHHHHHHHHHCCCCCCCEEEEEECCCHHHHHHHHHHCCCEEEEEECCCCCCCCCCHHHHHCCCEEEECCHHHCCCCCHHHCCCECEC	CCHHHHHHHHHHHHCCCCCCCCCCEEEEEECCEEEEEEECCCCCCCCCHHHHHHHHCCEEECXXXXXXXXXXXXXXXXXXXXCEEECCCCHHHHHHHHHHHCCCHHHHHHHHHHHHCCCCCCCEEEEEECCCHHHHHHHHHHCCCEEEEEECCCCCCCCCCHHHHHCCCEEEECCCCCCCCCCCCCCCCCCCC	CCHHHHHHHHHHHHTTCCCCCCCCEEEEEETTEEEEEEECCCCTTCCCHHHHHHHHTCEEECXXXXXXXXXXXXXXXXXXXXCEEECCCCHHHHHHHHHHHCCCHHHHHHHHHHHHTCCCTTCEEEEEECCCHHHHHHHHHHTCCEEEEEECCTTCCTTTTHHHHHTTCEEEECCCCCCCCCCCCCCCCCCCC	CCHHHHHHHHHHHHTTCCCCCCCCEEEEEETTEEEEEEECCCCTTCCCHHHHHHHHTCEEECXXXXXXXXXXXXXXXXXXXXCEEECGGGHHHHHHHHHHHCCCHHHHHHHHHHHHTCCCTTCEEEEEECCCHHHHHHHHHHTCCEEEEEECCTTCCTTTTHHHHHTTCEEEECCGGGCCCCCGGGCCCCCCC
train	243	5MY5A	274	MAHHHHHHVDDDDKMLEVLFQGPEAPVLMMATTTSTDNTGLLDDLAPQFTKDTGIELRWTAVGTGKALKMGENCDVDILLVHAPAAEKAFVDAGFGTARTQLMYNDFVIIGPAADPAGVKGMTVAAALGKIAADNAVFVSRGDNSGTHKMEKSLWKQIEGPSPEKEAWYVQTGQGMLRTINVAAEKGGYTMTDRGTYIKYEASMDGNPPLKILVEGDKILFNQYSAIPVNPAHCPKVKKDLADKFVNWMASPATQKTIGDFKLMGKALFTPNAE	XXXXXXXXXXXXXXXXXXXXXXXXCCEEEEEEEHHHHHHTHHHHHHHHHHHHHSCEEEEEEECHHHHHHHHHTTCCSEEEECCHHHHHHHHHTTSBSCCEEEEEEEEEEEEETTCTTCCTTCCHHHHHHHHHHTTCCEEECCSCCHHHHHHHHHHTTSSSCCCTTCTTEEECCSCHHHHHHHHHHHTCEEEEEHHHHHHHHHHTTTCCSEEEEECCCGGGEEEEEEEEBCTTTSTTCCHHHHHHHHHHHHSHHHHHHHHHCEETTEECCEECCC	XXXXXXXXXXXXXXXXXXXXXXXXCCEEEEEEEHHHHHHCHHHHHHHHHHHHHCCEEEEEEECHHHHHHHHHCCCCCEEEECCHHHHHHHHHCCCECCCEEEEEEEEEEEEECCCCCCCCCCCHHHHHHHHHHCCCCEEECCCCCHHHHHHHHHHCCCCCCCCCCCCCEEECCCCHHHHHHHHHHHCCEEEEEHHHHHHHHHHCCCCCCEEEEECCCHHHEEEEEEEEECCCCCCCCCHHHHHHHHHHHHCHHHHHHHHHCEECCEECCEECCC	XXXXXXXXXXXXXXXXXXXXXXXXCCEEEEEEEHHHHHHCHHHHHHHHHHHHHCCEEEEEEECHHHHHHHHHCCCCCEEEECCHHHHHHHHHCCCCCCCEEEEEEEEEEEEECCCCCCCCCCCHHHHHHHHHHCCCCEEECCCCCHHHHHHHHHHCCCCCCCCCCCCCEEECCCCHHHHHHHHHHHCCEEEEEHHHHHHHHHHCCCCCCEEEEECCCCCCEEEEEEEECCCCCCCCCCHHHHHHHHHHHHCHHHHHHHHHCEECCEECCEECCC	XXXXXXXXXXXXXXXXXXXXXXXXCCEEEEEEEHHHHHHTHHHHHHHHHHHHHCCEEEEEEECHHHHHHHHHTTCCCEEEECCHHHHHHHHHTTCCCCCEEEEEEEEEEEEETTCTTCCTTCCHHHHHHHHHHTTCCEEECCCCCHHHHHHHHHHTTCCCCCCTTCTTEEECCCCHHHHHHHHHHHTCEEEEEHHHHHHHHHHTTTCCCEEEEECCCCCCEEEEEEEECCTTTCTTCCHHHHHHHHHHHHCHHHHHHHHHCEETTEECCEECCC	XXXXXXXXXXXXXXXXXXXXXXXXCCEEEEEEEHHHHHHTHHHHHHHHHHHHHCCEEEEEEECHHHHHHHHHTTCCCEEEECCHHHHHHHHHTTCCCCCEEEEEEEEEEEEETTCTTCCTTCCHHHHHHHHHHTTCCEEECCCCCHHHHHHHHHHTTCCCCCCTTCTTEEECCCCHHHHHHHHHHHTCEEEEEHHHHHHHHHHTTTCCCEEEEECCCGGGEEEEEEEECCTTTCTTCCHHHHHHHHHHHHCHHHHHHHHHCEETTEECCEECCC
train	244	4CHMC	126	GSMASPQVTAADIEDLHRRLLAGMAVLVLLQDGTRLQCILHYNEADSSLSISCEDKVRVIPLSDIKALLHTRDQLQRVETKANLVDDESCVALHLLESGNCIPLRFDGVKDKTCFVDLLKKLKAAA	CCSCBCBCCHHHHHHHHHHHHHCEEEEEECTTSCEEEEEEEEETTTTEEEEECSSCEEEEEGGGEEEEECSHHHHHTBCCSSCCTTCTTEEEEEETTTCCEEEEECSSHHHHHHHHHHHHHHHHCX	CCCCECECCHHHHHHHHHHHHHCEEEEEECCCCCEEEEEEEEECCCCEEEEECCCCEEEEEHHHEEEEECCHHHHHCECCCCCCCCCCCEEEEEECCCCCEEEEECCCHHHHHHHHHHHHHHHHCX	CCCCCCCCCHHHHHHHHHHHHHCEEEEEECCCCCEEEEEEEEECCCCEEEEECCCCEEEEECCCEEEEECCHHHHHCCCCCCCCCCCCCEEEEEECCCCCEEEEECCCHHHHHHHHHHHHHHHHCX	CCCCCCCCCHHHHHHHHHHHHHCEEEEEECTTCCEEEEEEEEETTTTEEEEECCCCEEEEECCCEEEEECCHHHHHTCCCCCCCTTCTTEEEEEETTTCCEEEEECCCHHHHHHHHHHHHHHHHCX	CCCCCCCCCHHHHHHHHHHHHHCEEEEEECTTCCEEEEEEEEETTTTEEEEECCCCEEEEEGGGEEEEECCHHHHHTCCCCCCCTTCTTEEEEEETTTCCEEEEECCCHHHHHHHHHHHHHHHHCX
train	245	5OLJA	723	MKRPVIILLLGIVTMCAMAQTGDKPVDLKEITSGMFYARSAGRGIRSMPDGEHYTEMNRERTAIVRYNYASGKAVDTLFSIERARECPFKQIQNYEVSSTGHHILLFTDMESIYRHSYRAAVYDYDVRRNLVKPLSEHVGKVMIPTFSPDGRMVAFVRDNNIFIKKFDFDTEVQVTTDGQINSVLNGATDWVYEEEFGVTNLMSWSADNAFLAFVRSDESAVPEYRMPMYEDKLYPEDYTYKYPKAGEKNSTVSLHLYNVADRNTKSVSLPIDADGYIPRIAFTDNADELAVMTLNRLQNDFKMYYVHPKSLVPKLILQDMNKRYVDSDWIQALKFTAGGGFAYVSEKDGFAHIYLYDNKGVMHRRITSGNWDVTKLYGVDASGTVFYQSAEESPIRRAVYAIDAKGRKTKLSLNVGTNDALFSGNYAYYINTYSSAATPTVVSVFRSKGAKELRTLEDNVALRERLKAYRYNPKEFTIIKTQSALELNAWIVKPIDFDPSRHYPVLMVQYSGPNSQQVLDRYSFDWEHYLASKGYVVACVDGRGTGARGEEWRKCTYMQLGVFESDDQIAAATAIGQLPYVDAARIGIWGWSYGGYTTLMSLCRGNGTFKAGIAVAPVADWRFYDSVYTERFMRTPKENASGYKMSSALDVASQLQGNLLIVSGSADDNVHLQNTMLFTEALVQANIPFDMAIYMDKNHSIYGGNTRYHLYTRKAKFLFDNL	XXXXXXXXXXXXXXXXXXXXCCSBCCCHHHHHTTTTCCCCSCSCCEECTTSSEEEEECTTSSEEEEEETTTCCEEEEEEETTTSBTCCCSCCSEEEECTTSSEEEEEEEEEECSSSCEEEEEEEEETTTTEEEESSSSCSCBEEEEECTTSSEEEEEETTEEEEEETTTTEEEECCSCCBTTTEEESSCCHHHHHHHCCSCCEEECTTSSEEEEEEEECTTSCEEEEEECTTCSSCEEEEEECCBTTSCCCEEEEEEEETTTTEEEEECCSSCTTCEEEEEEECSSTTCEEEEEECTTSCEEEEEEECTTTCCEEEEEEEECSSCCCHHHHHTCEECSSSCEEEEECTTSSCEEEEECTTCCEEEECCCSSSCEEEEEEECTTCCEEEEECSSCTTCBEEEEECTTCCEEECCCSSSEEEEEECTTSSEEEEEEECSSSCCEEEEEETTTTEEEEEEECCHHHHHHHHHBCCCCCEEEEEECTTSCEEEEEEECCTTCCTTSCEEEEEECCCCTTCCSCCSSCCCCTHHHHHTTTCEEEEECCTTCSSSCHHHHHTTTTSTTHHHHHHHHHHHHHHTTSTTEEEEEEEEEEETHHHHHHHHHHHHSTTCCSEEEEESCCSCGGGSBHHHHHHHHCCTTTCHHHHHHTCTGGGGGGCCSEEEEEEETTCSSSCHHHHHHHHHHHHHTTCCCEEEEETTCCTTCCSTTHHHHHHHHHHHHHHHHC	XXXXXXXXXXXXXXXXXXXXCCCECCCHHHHHCCCCCCCCCCCCCEECCCCCEEEEECCCCCEEEEEECCCCCEEEEEEECCCCECCCCCCCCEEEECCCCCEEEEEEEEEECCCCCEEEEEEEEECCCCEEEECCCCCCCEEEEEECCCCCEEEEEECCEEEEEECCCCEEEECCCCCECCCEEECCCCHHHHHHHCCCCCEEECCCCCEEEEEEEECCCCCEEEEEECCCCCCCEEEEEECCECCCCCCEEEEEEEECCCCEEEEECCCCCCCCEEEEEEECCCCCCEEEEEECCCCCEEEEEEECCCCCCEEEEEEEECCCCCCHHHHHCCEECCCCCEEEEECCCCCCEEEEECCCCCEEEECCCCCCCEEEEEEECCCCCEEEEECCCCCCCEEEEEECCCCCEEECCCCCCEEEEEECCCCCEEEEEEECCCCCCEEEEEECCCCEEEEEEECCHHHHHHHHHECCCCCEEEEEECCCCCEEEEEEECCCCCCCCCCEEEEEECCCCCCCCCCCCCCCCCCHHHHHCCCCEEEEECCCCCCCCCHHHHHCCCCCCCHHHHHHHHHHHHHHCCCCCEEEEEEEEEEECHHHHHHHHHHHHCCCCCCEEEEECCCCCHHHCEHHHHHHHHCCCCCCHHHHHHCCCHHHHHHCCCEEEEEEECCCCCCCHHHHHHHHHHHHHCCCCCEEEEECCCCCCCCCCCHHHHHHHHHHHHHHHHC	XXXXXXXXXXXXXXXXXXXXCCCCCCCHHHHHCCCCCCCCCCCCCEECCCCCEEEEECCCCCEEEEEECCCCCEEEEEEECCCCCCCCCCCCCEEEECCCCCEEEEEEEEEECCCCCEEEEEEEEECCCCEEEECCCCCCCCEEEEECCCCCEEEEEECCEEEEEECCCCEEEECCCCCCCCCEEECCCCHHHHHHHCCCCCEEECCCCCEEEEEEEECCCCCEEEEEECCCCCCCEEEEEECCCCCCCCCEEEEEEEECCCCEEEEECCCCCCCCEEEEEEECCCCCCEEEEEECCCCCEEEEEEECCCCCCEEEEEEEECCCCCCHHHHHCCEECCCCCEEEEECCCCCCEEEEECCCCCEEEECCCCCCCEEEEEEECCCCCEEEEECCCCCCCCEEEEECCCCCEEECCCCCCEEEEEECCCCCEEEEEEECCCCCCEEEEEECCCCEEEEEEECCHHHHHHHHHCCCCCCEEEEEECCCCCEEEEEEECCCCCCCCCCEEEEEECCCCCCCCCCCCCCCCCCHHHHHCCCCEEEEECCCCCCCCCHHHHHCCCCCCCHHHHHHHHHHHHHHCCCCCEEEEEEEEEEECHHHHHHHHHHHHCCCCCCEEEEECCCCCCCCCCHHHHHHHHCCCCCCHHHHHHCCCCCCCCCCCCEEEEEEECCCCCCCHHHHHHHHHHHHHCCCCCEEEEECCCCCCCCCCCHHHHHHHHHHHHHHHHC	XXXXXXXXXXXXXXXXXXXXCCCCCCCHHHHHTTTTCCCCCCCCCEECTTCCEEEEECTTCCEEEEEETTTCCEEEEEEETTTCCTCCCCCCCEEEECTTCCEEEEEEEEEECCCCCEEEEEEEEETTTTEEEECCCCCCCCEEEEECTTCCEEEEEETTEEEEEETTTTEEEECCCCCCTTTEEECCCCHHHHHHHCCCCCEEECTTCCEEEEEEEECTTCCEEEEEECTTCCCCEEEEEECCCTTCCCCEEEEEEEETTTTEEEEECCCCCTTCEEEEEEECCCTTCEEEEEECTTCCEEEEEEECTTTCCEEEEEEEECCCCCCHHHHHTCEECCCCCEEEEECTTCCCEEEEECTTCCEEEECCCCCCCEEEEEEECTTCCEEEEECCCCTTCCEEEEECTTCCEEECCCCCCEEEEEECTTCCEEEEEEECCCCCCEEEEEETTTTEEEEEEECCHHHHHHHHHCCCCCCEEEEEECTTCCEEEEEEECCTTCCTTCCEEEEEECCCCTTCCCCCCCCCCCTHHHHHTTTCEEEEECCTTCCCCCHHHHHTTTTCTTHHHHHHHHHHHHHHTTCTTEEEEEEEEEEETHHHHHHHHHHHHCTTCCCEEEEECCCCCCCCCCHHHHHHHHCCTTTCHHHHHHTCTCCCCCCCCCEEEEEEETTCCCCCHHHHHHHHHHHHHTTCCCEEEEETTCCTTCCCTTHHHHHHHHHHHHHHHHC	XXXXXXXXXXXXXXXXXXXXCCCCCCCHHHHHTTTTCCCCCCCCCEECTTCCEEEEECTTCCEEEEEETTTCCEEEEEEETTTCCTCCCCCCCEEEECTTCCEEEEEEEEEECCCCCEEEEEEEEETTTTEEEECCCCCCCCEEEEECTTCCEEEEEETTEEEEEETTTTEEEECCCCCCTTTEEECCCCHHHHHHHCCCCCEEECTTCCEEEEEEEECTTCCEEEEEECTTCCCCEEEEEECCCTTCCCCEEEEEEEETTTTEEEEECCCCCTTCEEEEEEECCCTTCEEEEEECTTCCEEEEEEECTTTCCEEEEEEEECCCCCCHHHHHTCEECCCCCEEEEECTTCCCEEEEECTTCCEEEECCCCCCCEEEEEEECTTCCEEEEECCCCTTCCEEEEECTTCCEEECCCCCCEEEEEECTTCCEEEEEEECCCCCCEEEEEETTTTEEEEEEECCHHHHHHHHHCCCCCCEEEEEECTTCCEEEEEEECCTTCCTTCCEEEEEECCCCTTCCCCCCCCCCCTHHHHHTTTCEEEEECCTTCCCCCHHHHHTTTTCTTHHHHHHHHHHHHHHTTCTTEEEEEEEEEEETHHHHHHHHHHHHCTTCCCEEEEECCCCCGGGCCHHHHHHHHCCTTTCHHHHHHTCTGGGGGGCCCEEEEEEETTCCCCCHHHHHHHHHHHHHTTCCCEEEEETTCCTTCCCTTHHHHHHHHHHHHHHHHC
train	246	3C6AA	232	MGSSHHHHHHSSGLVPRGSHMLEDPMGTLIRATTLSRLSFIDVVNDNGFYQFEKPKEGRKYVATLDCSEGRGQDYHALQIIDITEFPYKQVAVYHSNTTSHFILPDIVFKYLMMYNECPVYIELNSTGVSIAKSLAMDLEYDNIICDSFIDLGMKQSKRSKAMGCSALKDLIEKDKLIINHKGTIQELRTFSEKGVSWAAEEGFHDDLVMSLVIFGWLTTQEKFAEYAGKDE	XXXXXXXXXXXXXXXXXXXXXXXXXXCBSSCHHHHHHCCCCCCCCBTTEEESSCCCTTCCEEEEEECCCSSSSCCEEEEEEECSSSSEEEEEEEEESCCCTTTHHHHHHHHHHHTTSCCEEEBCSHHHHHHHHHHHHTSCCCCBCCSBTTBSSBCCCHHHHHHHHHHHHHHHHTTCEECCCHHHHHHHHHCBSCCXXXXXXXXCCCHHHHHHHHHHHHHTSGGGGGTSSCCC	XXXXXXXXXXXXXXXXXXXXXXXXXXCECCCHHHHHHCCCCCCCCECCEEECCCCCCCCCEEEEEECCCCCCCCCEEEEEEECCCCCEEEEEEEEECCCCCCCHHHHHHHHHHHCCCCCEEEECCHHHHHHHHHHHHCCCCCCECCCECCECCECCCHHHHHHHHHHHHHHHHCCCEECCCHHHHHHHHHCECCCXXXXXXXXCCCHHHHHHHHHHHHHCCHHHHHCCCCCC	XXXXXXXXXXXXXXXXXXXXXXXXXXCCCCCHHHHHHCCCCCCCCCCCEEECCCCCCCCCEEEEEECCCCCCCCCEEEEEEECCCCCEEEEEEEEECCCCCCCHHHHHHHHHHHCCCCCEEECCCHHHHHHHHHHHHCCCCCCCCCCCCCCCCCCCCHHHHHHHHHHHHHHHHCCCEECCCHHHHHHHHHCCCCCXXXXXXXXCCCHHHHHHHHHHHHHCCCCCCCCCCCCC	XXXXXXXXXXXXXXXXXXXXXXXXXXCCCCCHHHHHHCCCCCCCCCTTEEECCCCCTTCCEEEEEECCCCCCCCCEEEEEEECCCCCEEEEEEEEECCCCTTTHHHHHHHHHHHTTCCCEEECCCHHHHHHHHHHHHTCCCCCCCCCCTTCCCCCCCHHHHHHHHHHHHHHHHTTCEECCCHHHHHHHHHCCCCCXXXXXXXXCCCHHHHHHHHHHHHHTCCCCCCTCCCCC	XXXXXXXXXXXXXXXXXXXXXXXXXXCCCCCHHHHHHCCCCCCCCCTTEEECCCCCTTCCEEEEEECCCCCCCCCEEEEEEECCCCCEEEEEEEEECCCCTTTHHHHHHHHHHHTTCCCEEECCCHHHHHHHHHHHHTCCCCCCCCCCTTCCCCCCCHHHHHHHHHHHHHHHHTTCEECCCHHHHHHHHHCCCCCXXXXXXXXCCCHHHHHHHHHHHHHTCGGGGGTCCCCC
train	247	3L0QA	554	MSLASYFIGVDVGTGSARAGVFDLQGRMVGQASREITMFKPKADFVEQSSENIWQAVCNAVRDAVNQADINPIQVKGLGFDATCSLVVLDKEGNPLTVSPSGRNEQNVIVWMDHRAITQAERINATKHPVLEFVGGVISPEMQTPKLLWLKQHMPNTWSNVGHLFDLPDFLTWRATKDETRSLCSTVCKWTYLGHEDRWDPSYFKLVGLADLLDNNAAKIGATVKPMGAPLGHGLSQRAASEMGLIPGTAVSVSIIDAHAGTIGILGASGVTGENANFDRRIALIGGTSTAHMAMSRSAHFISGIWGPYYSAILPEYWLNEGGQSATGALIDHIIQSHPCYPALLEQAKNKGETIYEALNYILRQMAGEPENIAFLTNDIHMLPYFHGNRSPRANPNLTGIITGLKLSTTPEDMALRYLATIQALALGTRHIIETMNQNGYNIDTMMASGGGTKNPIFVQEHANATGCAMLLPEESEAMLLGSAMMGTVAAGVFESLPEAMAAMSRIGKTVTPQTNKIKAYYDRKYRVFHQMYHDHMRYQALMQEGEGHHHHHH	XXXCCEEEEEEECSSEEEEEEEETTSCEEEEEEEECCCEEEETTEEEECHHHHHHHHHHHHHHHHHHHTCCGGGEEEEEEEECSCEEEEETTSCBCCCSTTCCTTCCEECTTCCTTHHHHHHHHHHTCGGGGGBTTCCCTTSHHHHHHHHHHHCHHHHHHEEEEEEHHHHHHHHHHSCCCEEHHHHHHHSCCBTTTTBCCHHHHHHHTCGGGGHHHHTTTCSCEECTTCBCTTSSCHHHHHHHTCCTTCEEBCCEEHHHHHHHHHTTCCCTTSCCCCTTTEEEEECSSSEEEEEEESSCCCCTTSEEEEETSSSTTCEEEEEEESCSHHHHHHHHHTSTTHHHHHHHHHHTTCCHHHHHHHHHHHHHSSGGGGGGGGTTCCEECCTTCBCSSSCBTTCCCEECSCCSCCSHHHHHHHHHHHHHHHHHHHHHHHHHHHTTTCCCCEEEEESGGGGCHHHHHHHHHHHCCEEEEESCSCHHHHHHHHHHHHHTTSSSSHHHHHHHHCCEEEEECCCCHHHHHHHHHHHHHHHHHHHHHHHHHHHHCXXXXXXXXXX	XXXCCEEEEEEECCCEEEEEEEECCCCEEEEEEEECCCEEEECCEEEECHHHHHHHHHHHHHHHHHHHCCCHHHEEEEEEEECCCEEEEECCCCECCCCCCCCCCCCEECCCCCCCHHHHHHHHHHCCHHHHHECCCCCCCCHHHHHHHHHHHCHHHHHHEEEEEEHHHHHHHHHHCCCCEEHHHHHHHCCCECCCCECCHHHHHHHCCHHHHHHHHCCCCCCEECCCCECCCCCCHHHHHHHCCCCCCEEECCEEHHHHHHHHHCCCCCCCCCCCCCCCEEEEECCCCEEEEEEECCCCCCCCCEEEEECCCCCCCEEEEEEECCCHHHHHHHHHCCCCHHHHHHHHHHCCCCHHHHHHHHHHHHHCCHHHHHHHHCCCCEECCCCCECCCCCECCCCCEECCCCCCCCHHHHHHHHHHHHHHHHHHHHHHHHHHHCCCCCCCEEEEECHHHHCHHHHHHHHHHHCCEEEEECCCCHHHHHHHHHHHHHCCCCCCHHHHHHHHCCEEEEECCCCHHHHHHHHHHHHHHHHHHHHHHHHHHHHCXXXXXXXXXX	XXXCCEEEEEEECCCEEEEEEEECCCCEEEEEEEECCCEEEECCEEEECHHHHHHHHHHHHHHHHHHHCCCCCCEEEEEEEECCCEEEEECCCCCCCCCCCCCCCCCEECCCCCCCHHHHHHHHHHCCCCCCCCCCCCCCCCHHHHHHHHHHHCHHHHHHEEEEEEHHHHHHHHHHCCCCEEHHHHHHHCCCCCCCCCCCHHHHHHHCCCCCCHHHHCCCCCCEECCCCCCCCCCCHHHHHHHCCCCCCEECCCEEHHHHHHHHHCCCCCCCCCCCCCCCEEEEECCCCEEEEEEECCCCCCCCCEEEEECCCCCCCEEEEEEECCCHHHHHHHHHCCCCHHHHHHHHHHCCCCHHHHHHHHHHHHHCCCCCCCCCCCCCCEECCCCCCCCCCCCCCCCCEECCCCCCCCHHHHHHHHHHHHHHHHHHHHHHHHHHHCCCCCCCEEEEECCCCCCHHHHHHHHHHHCCEEEEECCCCHHHHHHHHHHHHHCCCCCCHHHHHHHHCCEEEEECCCCHHHHHHHHHHHHHHHHHHHHHHHHHHHHCXXXXXXXXXX	XXXCCEEEEEEECCCEEEEEEEETTCCEEEEEEEECCCEEEETTEEEECHHHHHHHHHHHHHHHHHHHTCCCCCEEEEEEEECCCEEEEETTCCCCCCCTTCCTTCCEECTTCCTTHHHHHHHHHHTCCCCCCCTTCCCTTCHHHHHHHHHHHCHHHHHHEEEEEEHHHHHHHHHHCCCCEEHHHHHHHCCCCTTTTCCCHHHHHHHTCCCCCHHHHTTTCCCEECTTCCCTTCCCHHHHHHHTCCTTCEECCCEEHHHHHHHHHTTCCCTTCCCCCTTTEEEEECCCCEEEEEEECCCCCCTTCEEEEETCCCTTCEEEEEEECCCHHHHHHHHHTCTTHHHHHHHHHHTTCCHHHHHHHHHHHHHCCCCCCCCCCTTCCEECCTTCCCCCCCCTTCCCEECCCCCCCCHHHHHHHHHHHHHHHHHHHHHHHHHHHTTTCCCCEEEEECCCCCCHHHHHHHHHHHCCEEEEECCCCHHHHHHHHHHHHHTTCCCCHHHHHHHHCCEEEEECCCCHHHHHHHHHHHHHHHHHHHHHHHHHHHHCXXXXXXXXXX	XXXCCEEEEEEECCCEEEEEEEETTCCEEEEEEEECCCEEEETTEEEECHHHHHHHHHHHHHHHHHHHTCCGGGEEEEEEEECCCEEEEETTCCCCCCCTTCCTTCCEECTTCCTTHHHHHHHHHHTCGGGGGCTTCCCTTCHHHHHHHHHHHCHHHHHHEEEEEEHHHHHHHHHHCCCCEEHHHHHHHCCCCTTTTCCCHHHHHHHTCGGGGHHHHTTTCCCEECTTCCCTTCCCHHHHHHHTCCTTCEECCCEEHHHHHHHHHTTCCCTTCCCCCTTTEEEEECCCCEEEEEEECCCCCCTTCEEEEETCCCTTCEEEEEEECCCHHHHHHHHHTCTTHHHHHHHHHHTTCCHHHHHHHHHHHHHCCGGGGGGGGTTCCEECCTTCCCCCCCCTTCCCEECCCCCCCCHHHHHHHHHHHHHHHHHHHHHHHHHHHTTTCCCCEEEEECGGGGCHHHHHHHHHHHCCEEEEECCCCHHHHHHHHHHHHHTTCCCCHHHHHHHHCCEEEEECCCCHHHHHHHHHHHHHHHHHHHHHHHHHHHHCXXXXXXXXXX
train	248	4BI8A	101	EQTSIAHLTSDDVNLPGSDFFRFYRSADKQEKEKARIYLLGVLDATEGKSWCQYSQLQTVTLQEFVFEFFNKLPAARLHERAAPLIEEALATRFPCKGGKA	XXXCCSSCCTTCCSCBHHHHHHHHTCSSHHHHHHHHHHHHHHHHHHBTTTBCCTTTCCHHHHHHHHHHHHHHSCGGGGGSBHHHHHHHHHHTTSCCCXXXX	XXXCCCCCCCCCCCCEHHHHHHHHCCCCHHHHHHHHHHHHHHHHHHECCCECCCCCCCHHHHHHHHHHHHHHCCHHHHHCEHHHHHHHHHHCCCCCCXXXX	XXXCCCCCCCCCCCCCHHHHHHHHCCCCHHHHHHHHHHHHHHHHHHCCCCCCCCCCCCHHHHHHHHHHHHHHCCCCCCCCCHHHHHHHHHHCCCCCCXXXX	XXXCCCCCCTTCCCCCHHHHHHHHTCCCHHHHHHHHHHHHHHHHHHCTTTCCCTTTCCHHHHHHHHHHHHHHCCCCCCCCCHHHHHHHHHHTTCCCCXXXX	XXXCCCCCCTTCCCCCHHHHHHHHTCCCHHHHHHHHHHHHHHHHHHCTTTCCCTTTCCHHHHHHHHHHHHHHCCGGGGGCCHHHHHHHHHHTTCCCCXXXX
train	249	5DGTA	524	ASVHGTTYELLRRQGIDTVFGNPGSNELPFLKDFPEDFRYILALQEACVVGIADGYAQASRKPAFINLASAAGTGNAMGALSNAWNSHSPLIVTAGQQTRAMIGVEALLTNVDAANLPRPLVKWSYEPASAAEVPHAMSRAIHMASMAPQGPVYLSVPYDDWDKDADPQSHHLFDRHVSSSVRLNDQDLDILVKALNSASNPAIVLGPDVDAANANADCVMLAERLKAPVWVAPSAPRCPFPTRHPCFRGLMPAGIAAISQLLEGHDVVLVIGAPVFRYHQYDPGQYLKPGTRLISVTCDPLEAARAPMGDAIVADIGAMASALANLVEESSRQLPTAAPEPAKVDQDAGRLHPETVFDTLNDMAPENAIYLNESTSTTAQMWQRLNMRNPGSYYFCAAGGLGFALPAAIGVQLAEPERQVIAVIGDGSANYSISALWTAAQYNIPTIFVIMNNGTYGALRWFAGVLEAENVPGLDVPGIDFRALAKGYGVQALKADNLEQLKGSLQEALSAKGPVLIEVSTVS	CBHHHHHHHHHHHTTCCEEEECCCGGGHHHHTTCCTTCEEEECSSHHHHHHHHHHHHHHHTSCEEEEECHHHHHHHTHHHHHHHHHTTCCEEEEEEECCHHHHTTTCTTCCTTGGGSSTTSCSCEECCSSGGGHHHHHHHHHHHHHSSSCCCEEEEEEGGGTTSBCCGGGGGGTTCCCCCCCCCCHHHHHHHHHHHHHCSSCEEEECHHHHHTTCHHHHHHHHHHHTCCEEECSSCSBCCSCTTSTTEEEECCSCHHHHHHHHTTCSEEEEESSCTTCCCSCCCSCSSCTTCEEEEEESCHHHHHHCSSSEEEESCHHHHHHHHHHHSCCCCSCCCCCCCCCCCCCCCSSSBCHHHHHHHHHHHSCTTCEEEEECTTSHHHHHHHCCCCSSSCEEECTTCCTTSHHHHHHHHHHHCTTSCEEEEEETTGGGTTGGGHHHHHHHTCCCEEEEEECSBCHHHHHHHHHHTCCSCCSCBCCCCCHHHHHHHHTCEEEEESSHHHHHHHHHHHHHCSSCEEEEEEBCC	CEHHHHHHHHHHHCCCCEEEECCCHHHHHHHCCCCCCCEEEECCCHHHHHHHHHHHHHHHCCCEEEEECHHHHHHHCHHHHHHHHHCCCCEEEEEEECCHHHHCCCCCCCCCCHHHCCCCCCCCEECCCCHHHHHHHHHHHHHHHHCCCCCCEEEEEEHHHCCCECCHHHHHHCCCCCCCCCCCCHHHHHHHHHHHHHCCCCEEEECHHHHHCCCHHHHHHHHHHHCCCEEECCCCCECCCCCCCCCEEEECCCCHHHHHHHHCCCCEEEEECCCCCCCCCCCCCCCCCCCCEEEEEECCHHHHHHCCCCEEEECCHHHHHHHHHHHCCCCCCCCCCCCCCCCCCCCCCCCECHHHHHHHHHHHCCCCCEEEEECCCCHHHHHHHCCCCCCCCEEECCCCCCCCHHHHHHHHHHHCCCCCEEEEEECCHHHCCHHHHHHHHHHCCCCEEEEEECCECHHHHHHHHHHCCCCCCCCECCCCCHHHHHHHHCCEEEEECCHHHHHHHHHHHHHCCCCEEEEEEECC	CCHHHHHHHHHHHCCCCEEEECCCCCCHHHHCCCCCCCEEEECCCHHHHHHHHHHHHHHHCCCEEEEECHHHHHHHCHHHHHHHHHCCCCEEEEEEECCHHHHCCCCCCCCCCCCCCCCCCCCCEECCCCCCCHHHHHHHHHHHHHCCCCCCEEEEEECCCCCCCCCCCCCCCCCCCCCCCCCCCHHHHHHHHHHHHHCCCCEEEECHHHHHCCCHHHHHHHHHHHCCCEEECCCCCCCCCCCCCCCEEEECCCCHHHHHHHHCCCCEEEEECCCCCCCCCCCCCCCCCCCCEEEEEECCHHHHHHCCCCEEEECCHHHHHHHHHHHCCCCCCCCCCCCCCCCCCCCCCCCCCHHHHHHHHHHHCCCCCEEEEECCCCHHHHHHHCCCCCCCCEEECCCCCCCCHHHHHHHHHHHCCCCCEEEEEECCCCCCCCCCHHHHHHHCCCCEEEEEECCCCHHHHHHHHHHCCCCCCCCCCCCCCHHHHHHHHCCEEEEECCHHHHHHHHHHHHHCCCCEEEEEECCC	CCHHHHHHHHHHHTTCCEEEECCCCCCHHHHTTCCTTCEEEECCCHHHHHHHHHHHHHHHTCCEEEEECHHHHHHHTHHHHHHHHHTTCCEEEEEEECCHHHHTTTCTTCCTTCCCCCTTCCCCEECCCCCCCHHHHHHHHHHHHHCCCCCCEEEEEECCCTTCCCCCCCCCCTTCCCCCCCCCCHHHHHHHHHHHHHCCCCEEEECHHHHHTTCHHHHHHHHHHHTCCEEECCCCCCCCCCTTCTTEEEECCCCHHHHHHHHTTCCEEEEECCCTTCCCCCCCCCCCCTTCEEEEEECCHHHHHHCCCCEEEECCHHHHHHHHHHHCCCCCCCCCCCCCCCCCCCCCCCCCCHHHHHHHHHHHCCTTCEEEEECTTCHHHHHHHCCCCCCCCEEECTTCCTTCHHHHHHHHHHHCTTCCEEEEEETTCCCTTCCCHHHHHHHTCCCEEEEEECCCCHHHHHHHHHHTCCCCCCCCCCCCCHHHHHHHHTCEEEEECCHHHHHHHHHHHHHCCCCEEEEEECCC	CCHHHHHHHHHHHTTCCEEEECCCGGGHHHHTTCCTTCEEEECCCHHHHHHHHHHHHHHHTCCEEEEECHHHHHHHTHHHHHHHHHTTCCEEEEEEECCHHHHTTTCTTCCTTGGGCCTTCCCCEECCCCGGGHHHHHHHHHHHHHCCCCCCEEEEEEGGGTTCCCCGGGGGGTTCCCCCCCCCCHHHHHHHHHHHHHCCCCEEEECHHHHHTTCHHHHHHHHHHHTCCEEECCCCCCCCCCTTCTTEEEECCCCHHHHHHHHTTCCEEEEECCCTTCCCCCCCCCCCCTTCEEEEEECCHHHHHHCCCCEEEECCHHHHHHHHHHHCCCCCCCCCCCCCCCCCCCCCCCCCCHHHHHHHHHHHCCTTCEEEEECTTCHHHHHHHCCCCCCCCEEECTTCCTTCHHHHHHHHHHHCTTCCEEEEEETTGGGTTGGGHHHHHHHTCCCEEEEEECCCCHHHHHHHHHHTCCCCCCCCCCCCCHHHHHHHHTCEEEEECCHHHHHHHHHHHHHCCCCEEEEEECCC
train	250	3QV0A	227	MGHHHHHHQETQRVGDILQSELKIEKETLPESTSLDSFNDFLNKYKFSLVETPGKNEAEIVRRTESGETVHVFFDVAQIANLPYNNAMDENTEQNEDGINEDDFDALSDNFANVNVVISKESASEPAVSFELLMNLQEGSFYVDSATPYPSVDAALNQSAEAEITRELVYHGPPFSNLDEELQESLEAYLESRGVNEELASFISAYSEFKENNEYISWLEKMKKFFH	XXXXXXXXXCHHHHHHHHHHHHHHHHCXXXXXXCHHHHHHHHHHTTCEEECCTTCSEEEEEEECTTSCEEEEEEEHHHHCXXXXXXXXXXXXXXXXXXXXXXXXXXXXXXCEEEEEEEECXXXCCCEEEEEEEEETTTTEEEEEEEEEESSHHHHHCCSHHHHHHHHHSCCCSCGGGSCHHHHHHHHHHHHHTTCSHHHHHHHHHHHHHHHHHHHHHHHHHHHHHHC	XXXXXXXXXCHHHHHHHHHHHHHHHHCXXXXXXCHHHHHHHHHHCCCEEECCCCCCEEEEEEECCCCCEEEEEEEHHHHCXXXXXXXXXXXXXXXXXXXXXXXXXXXXXXCEEEEEEEECXXXCCCEEEEEEEEECCCCEEEEEEEEEECCHHHHHCCCHHHHHHHHHCCCCCCHHHCCHHHHHHHHHHHHHCCCCHHHHHHHHHHHHHHHHHHHHHHHHHHHHHHC	XXXXXXXXXCHHHHHHHHHHHHHHHHCXXXXXXCHHHHHHHHHHCCCEEECCCCCCEEEEEEECCCCCEEEEEEEHHHHCXXXXXXXXXXXXXXXXXXXXXXXXXXXXXXCEEEEEEEECXXXCCCEEEEEEEEECCCCEEEEEEEEEECCHHHHHCCCHHHHHHHHHCCCCCCCCCCCHHHHHHHHHHHHHCCCCHHHHHHHHHHHHHHHHHHHHHHHHHHHHHHC	XXXXXXXXXCHHHHHHHHHHHHHHHHCXXXXXXCHHHHHHHHHHTTCEEECCTTCCEEEEEEECTTCCEEEEEEEHHHHCXXXXXXXXXXXXXXXXXXXXXXXXXXXXXXCEEEEEEEECXXXCCCEEEEEEEEETTTTEEEEEEEEEECCHHHHHCCCHHHHHHHHHCCCCCCCCCCCHHHHHHHHHHHHHTTCCHHHHHHHHHHHHHHHHHHHHHHHHHHHHHHC	XXXXXXXXXCHHHHHHHHHHHHHHHHCXXXXXXCHHHHHHHHHHTTCEEECCTTCCEEEEEEECTTCCEEEEEEEHHHHCXXXXXXXXXXXXXXXXXXXXXXXXXXXXXXCEEEEEEEECXXXCCCEEEEEEEEETTTTEEEEEEEEEECCHHHHHCCCHHHHHHHHHCCCCCCGGGCCHHHHHHHHHHHHHTTCCHHHHHHHHHHHHHHHHHHHHHHHHHHHHHHC
train	251	5HHEA	93	DDSEQLQMELKELALEEERLIQELEDVEKNRKIVAENLEKVQAEAERLDQEEAQYQREYSEFKRQQLELDDELKSVENQMRYAQTQLDKLKLE	CHHHHHHHHHHHHHHHHHHHHHHHHHHHHHHHHHHHHHHHHHHHHHHHHHHHHHHHHHHHHHHHHHHHHHHHHHHHHHHHHHHHHHHHHHHHC	CHHHHHHHHHHHHHHHHHHHHHHHHHHHHHHHHHHHHHHHHHHHHHHHHHHHHHHHHHHHHHHHHHHHHHHHHHHHHHHHHHHHHHHHHHHHC	CHHHHHHHHHHHHHHHHHHHHHHHHHHHHHHHHHHHHHHHHHHHHHHHHHHHHHHHHHHHHHHHHHHHHHHHHHHHHHHHHHHHHHHHHHHHC	CHHHHHHHHHHHHHHHHHHHHHHHHHHHHHHHHHHHHHHHHHHHHHHHHHHHHHHHHHHHHHHHHHHHHHHHHHHHHHHHHHHHHHHHHHHHC	CHHHHHHHHHHHHHHHHHHHHHHHHHHHHHHHHHHHHHHHHHHHHHHHHHHHHHHHHHHHHHHHHHHHHHHHHHHHHHHHHHHHHHHHHHHHC
train	252	5XA5A	279	GGILDPANGNSHAYFNIDEVRSKNVLKQITQLINEVTNITETFPLKPGQTTEGLVATLDAAVANFLQTGSFAISKCPIANSDPRAIDLLHEALGAVQDTGQVMIQTGRDFVRDSTSTNKRAIATNSGRNLLTAVAKFLILADSIDVKVIVDKVDEVRETAHQMIEADTKIKVDDLYNLLISQIEELDITVRRRAIDLVKPNQRDDLLAARSALRQTAPLLYTSTRTFVRHPEHEEARRNRDYTADEMHSALNALESVLNGQQPKVTFSEYGRIGDLINE	XXXXXXXXXXXXXXXXCTTCCBHHHHHHHHHHHHHHTCCCCCBCCCTTCCHHHHHHHHHHHHHHHHHHHHHHHHTCTTTTTCHHHHHHHHHHHHHHHHHHHHHHHHHHHHHHTTTCHHHHHHHHHHHHHHHHHHHHHHHHHHHHHHHHHHHHHHHHHHHHHHHHHCCSHHHHHHHHHHHHHHHHHHHHHHHHHHHHBSSHHHHHHHHHHHHHHHHHHHHHHHHHHHHHHCTTCHHHHHHHHHHHHHHHHHHHHHHHHHTTCCCCXXXXXXXXXXXXXXX	XXXXXXXXXXXXXXXXCCCCCEHHHHHHHHHHHHHHCCCCCCECCCCCCCHHHHHHHHHHHHHHHHHHHHHHHHCCCCCCCCHHHHHHHHHHHHHHHHHHHHHHHHHHHHHHCCCCHHHHHHHHHHHHHHHHHHHHHHHHHHHHHHHHHHHHHHHHHHHHHHHHHCCCHHHHHHHHHHHHHHHHHHHHHHHHHHHHECCHHHHHHHHHHHHHHHHHHHHHHHHHHHHHHCCCCHHHHHHHHHHHHHHHHHHHHHHHHHCCCCCCXXXXXXXXXXXXXXX	XXXXXXXXXXXXXXXXCCCCCCHHHHHHHHHHHHHHCCCCCCCCCCCCCCHHHHHHHHHHHHHHHHHHHHHHHHCCCCCCCCHHHHHHHHHHHHHHHHHHHHHHHHHHHHHHCCCCHHHHHHHHHHHHHHHHHHHHHHHHHHHHHHHHHHHHHHHHHHHHHHHHHCCCHHHHHHHHHHHHHHHHHHHHHHHHHHHHCCCHHHHHHHHHHHHHHHHHHHHHHHHHHHHHHCCCCHHHHHHHHHHHHHHHHHHHHHHHHHCCCCCCXXXXXXXXXXXXXXX	XXXXXXXXXXXXXXXXCTTCCCHHHHHHHHHHHHHHTCCCCCCCCCTTCCHHHHHHHHHHHHHHHHHHHHHHHHTCTTTTTCHHHHHHHHHHHHHHHHHHHHHHHHHHHHHHTTTCHHHHHHHHHHHHHHHHHHHHHHHHHHHHHHHHHHHHHHHHHHHHHHHHHCCCHHHHHHHHHHHHHHHHHHHHHHHHHHHHCCCHHHHHHHHHHHHHHHHHHHHHHHHHHHHHHCTTCHHHHHHHHHHHHHHHHHHHHHHHHHTTCCCCXXXXXXXXXXXXXXX	XXXXXXXXXXXXXXXXCTTCCCHHHHHHHHHHHHHHTCCCCCCCCCTTCCHHHHHHHHHHHHHHHHHHHHHHHHTCTTTTTCHHHHHHHHHHHHHHHHHHHHHHHHHHHHHHTTTCHHHHHHHHHHHHHHHHHHHHHHHHHHHHHHHHHHHHHHHHHHHHHHHHHCCCHHHHHHHHHHHHHHHHHHHHHHHHHHHHCCCHHHHHHHHHHHHHHHHHHHHHHHHHHHHHHCTTCHHHHHHHHHHHHHHHHHHHHHHHHHTTCCCCXXXXXXXXXXXXXXX
train	253	4GIOB	107	CAPSYQINSNQNTVILGSNLPKSLVKQFQKRINSNGYLEFEVILRSTFAKDVIYKVDWLDKDGFVLRDVLNEDYQALRIPAGQEVILRKLASDTRANDFRLEIKAKN	XXXXXXXXXXCCSEEECTTSCGGGEEEEEEEECTTSCEEEEEEECCSSCEEEEEEEEEECTTSCBCCSSCCCCCEEEEECTTCCEEEEEECSSTTCCEEEEEEEECX	XXXXXXXXXXCCCEEECCCCCHHHEEEEEEEECCCCCEEEEEEECCCCCEEEEEEEEEECCCCCECCCCCCCCCEEEEECCCCCEEEEEECCCCCCCEEEEEEEECX	XXXXXXXXXXCCCEEECCCCCCCCEEEEEEEECCCCCEEEEEEECCCCCEEEEEEEEEECCCCCCCCCCCCCCCEEEEECCCCCEEEEEECCCCCCCEEEEEEEECX	XXXXXXXXXXCCCEEECTTCCCCCEEEEEEEECTTCCEEEEEEECCCCCEEEEEEEEEECTTCCCCCCCCCCCCEEEEECTTCCEEEEEECCCTTCCEEEEEEEECX	XXXXXXXXXXCCCEEECTTCCGGGEEEEEEEECTTCCEEEEEEECCCCCEEEEEEEEEECTTCCCCCCCCCCCCEEEEECTTCCEEEEEECCCTTCCEEEEEEEECX
train	254	2CMWA	310	SMRVGKKIGCGNFGELRLGKNLYTNEYVAIKLEPIKSRAPQLHLEYRFYKQLGSAGEGLPQVYYFGPCGKYNAMVLELLGPSLEDLFDLCDRTFTLKTVLMIAIQLLSRMEYVHSKNLIYRDVKPENFLIGRQGNKKEHVIHIIDFGLAKEYIDPETKKHIPYREHKSLTGTARYMSINTHLGKEQSRRDDLEALGHMFMYFLRGSLPWQGLKADTLKERYQKIGDTKRNTPIEALCENFPEEMATYLRYVRRLDFFEKPDYEYLRTLFTDLFEKKGYTFDYAYDWVGRPIPTPVGSVHVDSGASAITRE	XCCTTCEEEECSSSEEEEEECTTTCCEEEEEEEETTCSSCCHHHHHHHHHHHCSCSTTSCCEEEEEEETTEEEEEEECCCCBHHHHHHHTTTCCCHHHHHHHHHHHHHHHHHHHHTTEECCCCCGGGEEECCTTTTCTTCEEECCCTTCEECBCTTTCCBCCCCCSCCCXCCTTTCCHHHHTTCCCCHHHHHHHHHHHHHHHHHSSCTTTTCCCSSHHHHHHHHHHHHHHSCHHHHTTTSCHHHHHHHHHHHHCCTTCCCCHHHHHHHHHHHHHHTTCCCSCCCTTTTSCCCCSCCCXXXXXXXXXXXXX	XCCCCCEEEECCCCEEEEEECCCCCCEEEEEEEECCCCCCCHHHHHHHHHHHCCCCCCCCCEEEEEEECCEEEEEEECCCCEHHHHHHHCCCCCCHHHHHHHHHHHHHHHHHHHHCCEECCCCCHHHEEECCCCCCCCCCEEECCCCCCEECECCCCCCECCCCCCCCCXCCCCCCCHHHHCCCCCCHHHHHHHHHHHHHHHHHCCCCCCCCCCCCHHHHHHHHHHHHHHCCHHHHCCCCCHHHHHHHHHHHHCCCCCCCCHHHHHHHHHHHHHHCCCCCCCCCCCCCCCCCCCCCCXXXXXXXXXXXXX	XCCCCCEEEECCCCEEEEEECCCCCCEEEEEEEECCCCCCCHHHHHHHHHHHCCCCCCCCCEEEEEEECCEEEEEEECCCCCHHHHHHHCCCCCCHHHHHHHHHHHHHHHHHHHHCCEECCCCCCCCEEECCCCCCCCCCEEECCCCCCEECCCCCCCCCCCCCCCCCCXCCCCCCCHHHHCCCCCCHHHHHHHHHHHHHHHHHCCCCCCCCCCCCHHHHHHHHHHHHHHCCHHHHCCCCCHHHHHHHHHHHHCCCCCCCCHHHHHHHHHHHHHHCCCCCCCCCCCCCCCCCCCCCCXXXXXXXXXXXXX	XCCTTCEEEECCCCEEEEEECTTTCCEEEEEEEETTCCCCCHHHHHHHHHHHCCCCTTCCCEEEEEEETTEEEEEEECCCCCHHHHHHHTTTCCCHHHHHHHHHHHHHHHHHHHHTTEECCCCCCCCEEECCTTTTCTTCEEECCCTTCEECCCTTTCCCCCCCCCCCCXCCTTTCCHHHHTTCCCCHHHHHHHHHHHHHHHHHCCCTTTTCCCCCHHHHHHHHHHHHHHCCHHHHTTTCCHHHHHHHHHHHHCCTTCCCCHHHHHHHHHHHHHHTTCCCCCCCTTTTCCCCCCCCCXXXXXXXXXXXXX	XCCTTCEEEECCCCEEEEEECTTTCCEEEEEEEETTCCCCCHHHHHHHHHHHCCCCTTCCCEEEEEEETTEEEEEEECCCCCHHHHHHHTTTCCCHHHHHHHHHHHHHHHHHHHHTTEECCCCCGGGEEECCTTTTCTTCEEECCCTTCEECCCTTTCCCCCCCCCCCCXCCTTTCCHHHHTTCCCCHHHHHHHHHHHHHHHHHCCCTTTTCCCCCHHHHHHHHHHHHHHCCHHHHTTTCCHHHHHHHHHHHHCCTTCCCCHHHHHHHHHHHHHHTTCCCCCCCTTTTCCCCCCCCCXXXXXXXXXXXXX
train	255	4Q82A	277	SNADDGGDDGGAETDAAVAIDASPVDAPDPIDAAPDANQIDAMVDDRPSSARLSVRALDTTEAGNGFWEYLPPRYGAEPAPLMVFWHGIGENGDGSEAALDKVLANGPPRYIERDEWSNERPFVVLSPQHAGGGCPSADEIRDFLAFAVDTYEVDESRIYLTGLXCGAIGSWNYLRAHLDTTPIAAAVLIAGNGRPAFNDHGCDLAQVPIWGFHGDADPTVAPAGTIEPMNGLIACAQPRADQQLTVYEGVGHDSWSRTYSLSAGHDIYAWLLSQSR	XXXXXXXXXXXXXXXXXXXXXXXXXXXXXXXXXXXXXXXXXCCCCCSCGGGGEEEECTTSSSSSSCEEEECCTTBTTBCEEEEEEECCGGGCCCSSHHHHGGGGGSHHHHHHHTTCSCTTCCCEEEEECCCSSSCCCHHHHHHHHHHHHHHSCEEEEEEEEEEETHHHHHHHHHHHHHTTTCCCSEEEEESCCCHHHHHHHGGGGGGSCEEEEEETTCSSSCTHHHHHHHHHHHHSCSSCCCEEEEEETTCCSCCSHHHHTCTTCCCHHHHHHTCCC	XXXXXXXXXXXXXXXXXXXXXXXXXXXXXXXXXXXXXXXXXCCCCCCCHHHHEEEECCCCCCCCCCEEEECCCCECCECEEEEEEECCHHHCCCCCHHHHHHHHHCHHHHHHHCCCCCCCCCCEEEEECCCCCCCCCHHHHHHHHHHHHHHCCEEEEEEEEEEECHHHHHHHHHHHHHCCCCCCCEEEEECCCCHHHHHHHHHHHHHCCEEEEEECCCCCCCCHHHHHHHHHHHHCCCCCCCEEEEEECCCCCCCCHHHHCCCCCCCHHHHHHCCCC	XXXXXXXXXXXXXXXXXXXXXXXXXXXXXXXXXXXXXXXXXCCCCCCCCCCCEEEECCCCCCCCCCEEEECCCCCCCCCEEEEEEECCCCCCCCCCHHHHCCCCCCHHHHHHHCCCCCCCCCCEEEEECCCCCCCCCHHHHHHHHHHHHHHCCEEEEEEEEEEECHHHHHHHHHHHHHCCCCCCCEEEEECCCCHHHHHHHCCCCCCCCEEEEEECCCCCCCCHHHHHHHHHHHHCCCCCCCEEEEEECCCCCCCCHHHHCCCCCCCHHHHHHCCCC	XXXXXXXXXXXXXXXXXXXXXXXXXXXXXXXXXXXXXXXXXCCCCCCCCCCCEEEECTTCCCCCCCEEEECCTTCTTCCEEEEEEECCCCCCCCCCHHHHCCCCCCHHHHHHHTTCCCTTCCCEEEEECCCCCCCCCHHHHHHHHHHHHHHCCEEEEEEEEEEETHHHHHHHHHHHHHTTTCCCCEEEEECCCCHHHHHHHCCCCCCCCEEEEEETTCCCCCTHHHHHHHHHHHHCCCCCCCEEEEEETTCCCCCCHHHHTCTTCCCHHHHHHTCCC	XXXXXXXXXXXXXXXXXXXXXXXXXXXXXXXXXXXXXXXXXCCCCCCCGGGGEEEECTTCCCCCCCEEEECCTTCTTCCEEEEEEECCGGGCCCCCHHHHGGGGGCHHHHHHHTTCCCTTCCCEEEEECCCCCCCCCHHHHHHHHHHHHHHCCEEEEEEEEEEETHHHHHHHHHHHHHTTTCCCCEEEEECCCCHHHHHHHGGGGGGCCEEEEEETTCCCCCTHHHHHHHHHHHHCCCCCCCEEEEEETTCCCCCCHHHHTCTTCCCHHHHHHTCCC
train	256	2O6PB	161	GSDSGTLNYEVYKYNTNDTSIANDYFNKPAKYIKKNGKLYVQITVNHSHWITGMSIEGHKENIISKNTAKDERTSEFEVSKLNGKIDGKIDVYIDEKVNGKPFKYDHHYNITYKFNGPTDVAGANAPGKDDKNSASGSDKGSDGTTTGQSESNSSNKDKVE	CCEEEEECEEEEETTSSSBCGGGGGBCSSEEEEEETTEEEEEEEEESGGGEEEEEETTEECEEEEEETTTTEEEEEEEESCSEEEEEEEEEEEEEECCTTCCEEEEEEEEEEEEEESCCXXXXXXXXXXXXXXXXXXXXXXXXXXXXXXXXXXXXXXXXXX	CCEEEEECEEEEECCCCCECHHHHHECCCEEEEEECCEEEEEEEEECHHHEEEEEECCEECEEEEEECCCCEEEEEEEECCCEEEEEEEEEEEEEECCCCCCEEEEEEEEEEEEEECCCXXXXXXXXXXXXXXXXXXXXXXXXXXXXXXXXXXXXXXXXXX	CCEEEEECEEEEECCCCCCCCCCCCCCCCEEEEEECCEEEEEEEEECCCCEEEEEECCEECEEEEEECCCCEEEEEEEECCCEEEEEEEEEEEEEECCCCCCEEEEEEEEEEEEEECCCXXXXXXXXXXXXXXXXXXXXXXXXXXXXXXXXXXXXXXXXXX	CCEEEEECEEEEETTCCCCCCCCCCCCCCEEEEEETTEEEEEEEEECCCCEEEEEETTEECEEEEEETTTTEEEEEEEECCCEEEEEEEEEEEEEECCTTCCEEEEEEEEEEEEEECCCXXXXXXXXXXXXXXXXXXXXXXXXXXXXXXXXXXXXXXXXXX	CCEEEEECEEEEETTCCCCCGGGGGCCCCEEEEEETTEEEEEEEEECGGGEEEEEETTEECEEEEEETTTTEEEEEEEECCCEEEEEEEEEEEEEECCTTCCEEEEEEEEEEEEEECCCXXXXXXXXXXXXXXXXXXXXXXXXXXXXXXXXXXXXXXXXXX
train	257	5VI6A	372	SNADSGQSLVPVYIYSPEYVSMCDSLAKIPKRASMVHSLIEAYALHKQMRIVKPKVASMEEMATFHTDAYLQHLQKVSQEGDDDHPDSIEYGLGYDCPATEGIFDYAAAIGGATITAAQCLIDGMCKVAINWSGGWHHAKKDEASGFCYLNDAVLGILRLRRKFERILYVDLDLHHGDGVEDAFSFTSKVMTVSLHKFSPGFFPGTGDVSDVGLGKGRYYSVNVPIQDGIQDEKYYQICESVLKEVYQAFNPKAVVLQLGADTIAGDPMCSFNMTPVGIGKCLKYILQWQLATLILGGGGYNLANTARCWTYLTGVILGKTLSSEIPDHEFFTAYGPDYVLEITPSCRPDRNEPHRIQQILNYIKGNLKHVV	XXXXXXXXCCCEEECCHHHHHHHTTCTTSTTHHHHHHHHHHHTTGGGGSEEECCCCCCHHHHTTTSCHHHHHHHHHHHHCCXXXXXXXXCTTCSSSSCCCTTHHHHHHHHHHHHHHHHHHHHTTSCSEEEETTCCCTTCBTTBCBTTBSSCHHHHHHHHHTTTCSCEEEEECSSSCCHHHHHHTTTCSSEEEEEEEECCTTCTTCCCCTTCCCSGGGTTSEEEEEECTTCCHHHHHHHHHHHHHHHHHHHCCSEEEEECCGGGBTTCTTCCCCBCHHHHHHHHHHHHTTCCEEEEECCCCCSHHHHHHHHHHHHHHHHTCCCCSBCCCCTTGGGGTTTCBSCCCCCSCCCCCCHHHHHHHHHHHHHHTCXXX	XXXXXXXXCCCEEECCHHHHHHHCCCCCCCCHHHHHHHHHHHCCHHHHCEEECCCCCCHHHHCCCCCHHHHHHHHHHHHCCXXXXXXXXCCCCCCCCCCCCCHHHHHHHHHHHHHHHHHHHHCCCCCEEEECCCCCCCCECCECECCECCCHHHHHHHHHCCCCCCEEEEECCCCCCHHHHHHCCCCCCEEEEEEEECCCCCCCCCCCCCCCCCHHHCCCEEEEEECCCCCHHHHHHHHHHHHHHHHHHHCCCEEEEECCHHHECCCCCCCCCECHHHHHHHHHHHHCCCCEEEEECCCCCCHHHHHHHHHHHHHHHHCCCCCCECCCCCCHHHHCCCCECCCCCCCCCCCCCHHHHHHHHHHHHHHCCXXX	XXXXXXXXCCCEEECCHHHHHHHCCCCCCCCHHHHHHHHHHHCCCCCCCEEECCCCCCHHHHCCCCCHHHHHHHHHHHHCCXXXXXXXXCCCCCCCCCCCCCHHHHHHHHHHHHHHHHHHHHCCCCCEEEECCCCCCCCCCCCCCCCCCCCHHHHHHHHHCCCCCCEEEEECCCCCCHHHHHHCCCCCCEEEEEEEECCCCCCCCCCCCCCCCCCCCCCCEEEEEECCCCCHHHHHHHHHHHHHHHHHHHCCCEEEEECCCCCCCCCCCCCCCCCHHHHHHHHHHHHCCCCEEEEECCCCCCHHHHHHHHHHHHHHHHCCCCCCCCCCCCCCCCCCCCCCCCCCCCCCCCCCCHHHHHHHHHHHHHHCCXXX	XXXXXXXXCCCEEECCHHHHHHHTTCTTCTTHHHHHHHHHHHTTCCCCCEEECCCCCCHHHHTTTCCHHHHHHHHHHHHCCXXXXXXXXCTTCCCCCCCCTTHHHHHHHHHHHHHHHHHHHHTTCCCEEEETTCCCTTCCTTCCCTTCCCCHHHHHHHHHTTTCCCEEEEECCCCCCHHHHHHTTTCCCEEEEEEEECCTTCTTCCCCTTCCCCCCCTTCEEEEEECTTCCHHHHHHHHHHHHHHHHHHHCCCEEEEECCCCCCTTCTTCCCCCCHHHHHHHHHHHHTTCCEEEEECCCCCCHHHHHHHHHHHHHHHHTCCCCCCCCCCTTCCCCTTTCCCCCCCCCCCCCCCHHHHHHHHHHHHHHTCXXX	XXXXXXXXCCCEEECCHHHHHHHTTCTTCTTHHHHHHHHHHHTTGGGGCEEECCCCCCHHHHTTTCCHHHHHHHHHHHHCCXXXXXXXXCTTCCCCCCCCTTHHHHHHHHHHHHHHHHHHHHTTCCCEEEETTCCCTTCCTTCCCTTCCCCHHHHHHHHHTTTCCCEEEEECCCCCCHHHHHHTTTCCCEEEEEEEECCTTCTTCCCCTTCCCCGGGTTCEEEEEECTTCCHHHHHHHHHHHHHHHHHHHCCCEEEEECCGGGCTTCTTCCCCCCHHHHHHHHHHHHTTCCEEEEECCCCCCHHHHHHHHHHHHHHHHTCCCCCCCCCCTTGGGGTTTCCCCCCCCCCCCCCCHHHHHHHHHHHHHHTCXXX
train	258	4RKHE	52	SPPKPKCRCGISGSSNTLTTCRNSRCPCYKSYNSCAGCHCVGCKNPHKEDYV	CCSCCCCCTTCSCCSCCTTTTSSTTSHHHHTTCCCTTCCCSSCCCCCCSCCX	CCCCCCCCCCCCCCCCCCCCCCCCCCHHHHCCCCCCCCCCCCCCCCCCCCCX	CCCCCCCCCCCCCCCCCCCCCCCCCCHHHHCCCCCCCCCCCCCCCCCCCCCX	CCCCCCCCTTCCCCCCCTTTTCCTTCHHHHTTCCCTTCCCCCCCCCCCCCCX	CCCCCCCCTTCCCCCCCTTTTCCTTCHHHHTTCCCTTCCCCCCCCCCCCCCX
train	259	3GPKA	112	MSLGTEEYRIGEIFLAATEENKPQVFANAEKIVEQLKQGGSFVAYARQYSEASTAAVGGDLGWIRLAQLPTELATTAASMGPGQLAGPVEIRGGFSILYLIDKREGHHHHHH	XXXXCCEEEEEEEEEECCGGGHHHHHHHHHHHHHHHHTTCCHHHHHHHHCCSTTGGGTTEEEEECGGGSCHHHHHHHHHCCTTCEEEEEEETTEEEEEEEEEEECCSCGGGC	XXXXCCEEEEEEEEEECCHHHHHHHHHHHHHHHHHHHCCCCHHHHHHHHCCCCCHHHCCEEEEECHHHCCHHHHHHHHHCCCCCEEEEEEECCEEEEEEEEEEECCCCHHHC	XXXXCCEEEEEEEEEECCCCCHHHHHHHHHHHHHHHHCCCCHHHHHHHHCCCCCCCCCCEEEEECCCCCCHHHHHHHHHCCCCCEEEEEEECCEEEEEEEEEEECCCCCCCC	XXXXCCEEEEEEEEEECCCCCHHHHHHHHHHHHHHHHTTCCHHHHHHHHCCCTTCCCTTEEEEECCCCCCHHHHHHHHHCCTTCEEEEEEETTEEEEEEEEEEECCCCCCCC	XXXXCCEEEEEEEEEECCGGGHHHHHHHHHHHHHHHHTTCCHHHHHHHHCCCTTGGGTTEEEEECGGGCCHHHHHHHHHCCTTCEEEEEEETTEEEEEEEEEEECCCCGGGC
train	260	1I3JA	116	KALYSKPGSKNGRWNPETHKFCKCGVRIQTSAYTCSKCRNRSGENNSFFNHKHSDITKSKISEKMKGKKPSNIKKISCDGVIFDCAADAARHFKISSGLVTYRVKSDKWNWFYINA	XXXXXXXXXXXXXXXXXXXCBCTTSCBCCTTCSSCTTTCCCSGGGSTTTTCCCCHHHHHHHHHHHTTCCCTTCCCEEETTEEESSHHHHHHHHTCCHHHHHHHHHCTTCCEEECCX	XXXXXXXXXXXXXXXXXXXCECCCCCECCCCCCCCCCCCCCCHHHCCCCCCCCCHHHHHHHHHHHCCCCCCCCCCEEECCEEECCHHHHHHHHCCCHHHHHHHHHCCCCCEEECCX	XXXXXXXXXXXXXXXXXXXCCCCCCCCCCCCCCCCCCCCCCCCCCCCCCCCCCCHHHHHHHHHHHCCCCCCCCCCEEECCEEECCHHHHHHHHCCCHHHHHHHHHCCCCCEEECCX	XXXXXXXXXXXXXXXXXXXCCCTTCCCCCTTCCCCTTTCCCCCCCCTTTTCCCCHHHHHHHHHHHTTCCCTTCCCEEETTEEECCHHHHHHHHTCCHHHHHHHHHCTTCCEEECCX	XXXXXXXXXXXXXXXXXXXCCCTTCCCCCTTCCCCTTTCCCCGGGCTTTTCCCCHHHHHHHHHHHTTCCCTTCCCEEETTEEECCHHHHHHHHTCCHHHHHHHHHCTTCCEEECCX
train	261	3RBSA	207	GIDPFTKSELAVEILEKGQVRFWMQAEKLSGNAKVNYIFNEKEIFEGPKYKMHIDRNTGIIEMFMEKLQDEDEGTYTFQLQDGKATNHSTVVLVGDVFKKLQKEAEFQRQEWIRKQGPHFVEYLSWEVTGECNVLLKCKVANIKKETHIVWYKDEREISVDEKHDFKDGICTLLITEFSKKDAGIYEVILKDDRGKDKSRLKLVDEA	XXXXXCCEEEEEEECGGGCEEEEEECSCCCSCCEEEEEETTEEECSSSSCEEEECTTTCEEEEEESCCCGGGCEEEEEEEEETTEEEEEEEEECTHHHHHHHHHHHHHHHHHHHHTSSEEEEEEEEEEETTTEEEEEEEEESCCTTCEEEEEETTEEECCCCCCCCSSEEEEEEETTCCGGGCEEEEEEEEETTEEEEEEEEECCCX	XXXXXCCEEEEEEECHHHCEEEEEECCCCCCCCEEEEEECCEEECCCCCCEEEECCCCCEEEEEECCCCHHHCEEEEEEEEECCEEEEEEEEECCHHHHHHHHHHHHHHHHHHHHCCCEEEEEEEEEEECCCEEEEEEEEECCCCCCEEEEEECCEEECCCCCCCCCCEEEEEEECCCCHHHCEEEEEEEEECCEEEEEEEEECCCX	XXXXXCCEEEEEEECCCCCEEEEEECCCCCCCCEEEEEECCEEECCCCCCEEEECCCCCEEEEEECCCCCCCCEEEEEEEEECCEEEEEEEEECCHHHHHHHHHHHHHHHHHHHHCCCEEEEEEEEEEECCCEEEEEEEEECCCCCCEEEEEECCEEECCCCCCCCCCEEEEEEECCCCCCCCEEEEEEEEECCEEEEEEEEECCCX	XXXXXCCEEEEEEECCCCCEEEEEECCCCCCCCEEEEEETTEEECCCCCCEEEECTTTCEEEEEECCCCCCCCEEEEEEEEETTEEEEEEEEECTHHHHHHHHHHHHHHHHHHHHTCCEEEEEEEEEEETTTEEEEEEEEECCCTTCEEEEEETTEEECCCCCCCCCCEEEEEEETTCCCCCCEEEEEEEEETTEEEEEEEEECCCX	XXXXXCCEEEEEEECGGGCEEEEEECCCCCCCCEEEEEETTEEECCCCCCEEEECTTTCEEEEEECCCCGGGCEEEEEEEEETTEEEEEEEEECTHHHHHHHHHHHHHHHHHHHHTCCEEEEEEEEEEETTTEEEEEEEEECCCTTCEEEEEETTEEECCCCCCCCCCEEEEEEETTCCGGGCEEEEEEEEETTEEEEEEEEECCCX
train	262	5F2KB	368	MPREIRLPESSVVVRPAPMESATYSQSSRLQAAGLSPAITLFEKAAQTVPLPDAPQPVVIADYGVATGHNSLKPMMAAINALRRRIREDRAIMVAHTDVPDNDFTALFRTLADDPDSYLHHDSASFASAVGRSFYTQILPSNTVSLGWSSWAIQWLSRIPAGAPELTDHVQVAYSKDERARAAYAHQAATDWQDFLAFRGRELCPGGRLVVLTMALDEHGHFGYRPMNDALVAALNDQVRDGLLRPEELRRMAIPVVARAEKDLRAPFAPRGWFEGLTIEQLDVFNAEDRFWAAFQSDGDAESFGAQWAGFARAALFPTLAAALDCGTGDPRATAFIEQLEASVADRLASQPEPMRIPLASLVLAKRA	XXXXXXXXXXXCCCCCCCCCTTTTTTSCHHHHHHHHHHHHHHHHHHHHSCCCSTTSCEEEEEESCTTSGGGHHHHHHHHHHHHTTSCTTSCEEEEEEECTTSCHHHHHHHHHHCTTCGGGTCTTEEEEEEESCTTSCCSCTTCEEEEEEESCTTBCSSSCTTCCCCSSCSSGGGCCCHHHHHHHHHHHHHHHHHHHHHHHHHEEEEEEEEEEEEBCCTTCCCCCHHHHHHHHHHHHHHHHTTSSCHHHHHHCCCCBCCBCHHHHHTTTTTTTEETTEEEEEEEEEECCCHHHHHHHHHCCHHHHHHHHHHHHHHHHHHHHHTTSSSCSSSHHHHHHHHHHHHHHHHHHHHSCCCCCCEEEEEEEEECX	XXXXXXXXXXXCCCCCCCCCCCCCCCCCHHHHHHHHHHHHHHHHHHHHCCCCCCCCCEEEEEECCCCCHHHHHHHHHHHHHHHCCCCCCCCEEEEEEECCCCCHHHHHHHHHHCCCCHHHCCCCEEEEEEECCCCCCCCCCCCEEEEEEECCCCECCCCCCCCCCCCCCCCHHHCCCHHHHHHHHHHHHHHHHHHHHHHHHHEEEEEEEEEEEEECCCCCCCCCHHHHHHHHHHHHHHHHCCCCCHHHHHHCCCCECCECHHHHHCCCCCCCEECCEEEEEEEEEECCCHHHHHHHHHCCHHHHHHHHHHHHHHHHHHHHHCCCCCCCCCHHHHHHHHHHHHHHHHHHHHCCCCCCCEEEEEEEEECX	XXXXXXXXXXXCCCCCCCCCCCCCCCCCHHHHHHHHHHHHHHHHHHHHCCCCCCCCCEEEEEECCCCCCCCHHHHHHHHHHHHCCCCCCCCEEEEEEECCCCCHHHHHHHHHHCCCCCCCCCCCEEEEEEECCCCCCCCCCCCEEEEEEECCCCCCCCCCCCCCCCCCCCCCCCCCCHHHHHHHHHHHHHHHHHHHHHHHHHEEEEEEEEEEEECCCCCCCCCCHHHHHHHHHHHHHHHHCCCCCHHHHHHCCCCCCCCCHHHHHCCCCCCCEECCEEEEEEEEEECCCHHHHHHHHHCCHHHHHHHHHHHHHHHHHHHHHCCCCCCCCCHHHHHHHHHHHHHHHHHHHHCCCCCCCEEEEEEEEECX	XXXXXXXXXXXCCCCCCCCCTTTTTTCCHHHHHHHHHHHHHHHHHHHHCCCCCTTCCEEEEEECCTTCCCCHHHHHHHHHHHHTTCCTTCCEEEEEEECTTCCHHHHHHHHHHCTTCCCCTCTTEEEEEEECCTTCCCCCTTCEEEEEEECCTTCCCCCCTTCCCCCCCCCCCCCCCHHHHHHHHHHHHHHHHHHHHHHHHHEEEEEEEEEEEECCCTTCCCCCHHHHHHHHHHHHHHHHTTCCCHHHHHHCCCCCCCCCHHHHHTTTTTTTEETTEEEEEEEEEECCCHHHHHHHHHCCHHHHHHHHHHHHHHHHHHHHHTTCCCCCCCHHHHHHHHHHHHHHHHHHHHCCCCCCCEEEEEEEEECX	XXXXXXXXXXXCCCCCCCCCTTTTTTCCHHHHHHHHHHHHHHHHHHHHCCCCCTTCCEEEEEECCTTCGGGHHHHHHHHHHHHTTCCTTCCEEEEEEECTTCCHHHHHHHHHHCTTCGGGTCTTEEEEEEECCTTCCCCCTTCEEEEEEECCTTCCCCCCTTCCCCCCCCCGGGCCCHHHHHHHHHHHHHHHHHHHHHHHHHEEEEEEEEEEEECCCTTCCCCCHHHHHHHHHHHHHHHHTTCCCHHHHHHCCCCCCCCCHHHHHTTTTTTTEETTEEEEEEEEEECCCHHHHHHHHHCCHHHHHHHHHHHHHHHHHHHHHTTCCCCCCCHHHHHHHHHHHHHHHHHHHHCCCCCCCEEEEEEEEECX
train	263	5VAPB	112	ITLLTLIKTAEHWARQDIRTIEDSKLRALLTLCAVMTRKFSKSQLSLLCETHLRREGLGQDQAEPVLEVYQRLHSDKGGSFEAALWQQWDRQSLIMFITAFLNIALQLPCES	CCHHHHHHHHHHHHTSCCTTCCHHHHHHHHHHHHHHHTTSCGGGHHHHHHHHHHHHTCCGGGHHHHHHHHHHHHTCSTTHHHHHHHHHSCHHHHHHHHHHHHHHHTTSCSCC	CCHHHHHHHHHHHHCCCCCCCCHHHHHHHHHHHHHHHCCCCHHHHHHHHHHHHHHHCCCHHHHHHHHHHHHHHHCCCCCHHHHHHHHHCCHHHHHHHHHHHHHHHCCCCCCC	CCHHHHHHHHHHHHCCCCCCCCHHHHHHHHHHHHHHHCCCCCCCHHHHHHHHHHHHCCCCCCHHHHHHHHHHHHCCCCCHHHHHHHHHCCHHHHHHHHHHHHHHHCCCCCCC	CCHHHHHHHHHHHHTCCCTTCCHHHHHHHHHHHHHHHTTCCCCCHHHHHHHHHHHHTCCCCCHHHHHHHHHHHHTCCTTHHHHHHHHHCCHHHHHHHHHHHHHHHTTCCCCC	CCHHHHHHHHHHHHTCCCTTCCHHHHHHHHHHHHHHHTTCCGGGHHHHHHHHHHHHTCCGGGHHHHHHHHHHHHTCCTTHHHHHHHHHCCHHHHHHHHHHHHHHHTTCCCCC
train	264	3BHQA	211	GMKIDGETRSARKDREIIQAATAAFISKGYDGTSMEEIATKAGASKQTVYKHFTDKETLFGEVVLSTASQVNDIIESVTTLLSEAIFMEGGLQQLARRLIAVLMDEELLKLRRLIIANADRMPQLGRAWYEKGFERMLASTASCFQKLTNRGLIQTGDPYLAASHLFGMLLWIPMNEAMFTGSNRRSKAELERHADASVEAFLAVYGVQPK	XXXXXXCCHHHHHHHHHHHHHHHHHHHHCSTTCCHHHHHHHHTCCHHHHHHHHCSHHHHHHHHHHHHHHHHHHHHHHHHHHHHTCSCHHHHHHHHHHHHHHHHTCHHHHHHHHHHHHTTTTSHHHHHHHHHHTHHHHHHHHHHHHHHHHHTTSBCCSSHHHHHHHHHHHHHHHHHHHHHHHCCCCCCHHHHHHHHHHHHHHHHHHHBCXXX	XXXXXXCCHHHHHHHHHHHHHHHHHHHHCCCCCCHHHHHHHHCCCHHHHHHHHCCHHHHHHHHHHHHHHHHHHHHHHHHHHHHCCCCHHHHHHHHHHHHHHHHCCHHHHHHHHHHHHCCCCCHHHHHHHHHHCHHHHHHHHHHHHHHHHHCCCECCCCHHHHHHHHHHHHHHHHHHHHHHHCCCCCCHHHHHHHHHHHHHHHHHHHECXXX	XXXXXXCCHHHHHHHHHHHHHHHHHHHHCCCCCCHHHHHHHHCCCHHHHHHHHCCHHHHHHHHHHHHHHHHHHHHHHHHHHHHCCCCHHHHHHHHHHHHHHHHCCHHHHHHHHHHHHCCCCCHHHHHHHHHHCHHHHHHHHHHHHHHHHHCCCCCCCCHHHHHHHHHHHHHHHHHHHHHHHCCCCCCHHHHHHHHHHHHHHHHHHHCCXXX	XXXXXXCCHHHHHHHHHHHHHHHHHHHHCCTTCCHHHHHHHHTCCHHHHHHHHCCHHHHHHHHHHHHHHHHHHHHHHHHHHHHTCCCHHHHHHHHHHHHHHHHTCHHHHHHHHHHHHTTTTCHHHHHHHHHHTHHHHHHHHHHHHHHHHHTTCCCCCCHHHHHHHHHHHHHHHHHHHHHHHCCCCCCHHHHHHHHHHHHHHHHHHHCCXXX	XXXXXXCCHHHHHHHHHHHHHHHHHHHHCCTTCCHHHHHHHHTCCHHHHHHHHCCHHHHHHHHHHHHHHHHHHHHHHHHHHHHTCCCHHHHHHHHHHHHHHHHTCHHHHHHHHHHHHTTTTCHHHHHHHHHHTHHHHHHHHHHHHHHHHHTTCCCCCCHHHHHHHHHHHHHHHHHHHHHHHCCCCCCHHHHHHHHHHHHHHHHHHHCCXXX
train	265	6F59B	192	MGELRVGLEESELWLRFKELTNEMIVTKNGRRMFPVLKVNVSGLDPNAMYSFLLDFVAADNHRWKYVNGEWVPGGKPEPQAPSCVYIHPDSPNFGAHWMKAPVSFSKVKLTNKLNGGGQIMLNSLHKYEPRIHIVRVGDPQRMITSHCFPETQFIAVTAYQNEEITALKIKYNPFAKAFLDAKERSHHHHHH	XCCCEEEESSHHHHHHHHHTCCEEECBSSCEECSSCCEEEEESSCTTSEEEEEEEEEESSSSCEEEETTEEEECCCCCCCCCCCCEECTTCSEEHHHHHHSCEECTTCEEESSSCCSSCEECCTTCEEEEEEEEEETTCTTCCEEEEECGGGCEEEESSCCCHHHHHHHHHHCGGGHHHHHHHHHCXXXXXX	XCCCEEEECCHHHHHHHHHCCCEEECECCCEECCCCCEEEEECCCCCCEEEEEEEEEECCCCCEEEECCEEEECCCCCCCCCCCCEECCCCCEEHHHHHHCCEECCCCEEECCCCCCCCEECCCCCEEEEEEEEEECCCCCCCEEEEECHHHCEEEECCCCCHHHHHHHHHHCHHHHHHHHHHHHCXXXXXX	XCCCEEEECCHHHHHHHHHCCCEEECCCCCEECCCCCEEEEECCCCCCEEEEEEEEEECCCCCEEEECCEEEECCCCCCCCCCCCEECCCCCEEHHHHHHCCEECCCCEEECCCCCCCCEECCCCCEEEEEEEEEECCCCCCCEEEEECCCCCEEEECCCCCHHHHHHHHHHCCCCHHHHHHHHHCXXXXXX	XCCCEEEECCHHHHHHHHHTCCEEECCCCCEECCCCCEEEEECCCTTCEEEEEEEEEECCCCCEEEETTEEEECCCCCCCCCCCCEECTTCCEEHHHHHHCCEECTTCEEECCCCCCCCEECCTTCEEEEEEEEEETTCTTCCEEEEECCCCCEEEECCCCCHHHHHHHHHHCCCCHHHHHHHHHCXXXXXX	XCCCEEEECCHHHHHHHHHTCCEEECCCCCEECCCCCEEEEECCCTTCEEEEEEEEEECCCCCEEEETTEEEECCCCCCCCCCCCEECTTCCEEHHHHHHCCEECTTCEEECCCCCCCCEECCTTCEEEEEEEEEETTCTTCCEEEEECGGGCEEEECCCCCHHHHHHHHHHCGGGHHHHHHHHHCXXXXXX
train	266	2CKIA	262	RMEIVKIPVVVHVVWNEEEENISDAQIQSQIDILNKDFRKLNSDVSQVPSVWSNLIADLGIEFFLATKDPNGNQTTGITRTQTSVTFFTTSDEVKFASSGGEDAWPADRYLNIWVCHVLKSEIGQDILGYAQFPGGPAETDGVVIVDAAFGTTGTALPPFDKGRTATHEIGHWLNLYHIWGDELRFEDPCSRSDEVDDTPNQADPNFGAPSYPHVSCSNGPNGDMFMNYMDYVDDKCMVMFTQGQATRVNACLDGPRSSFLA	CCCCEEEEEEEEEEESSGGGSCCHHHHHHHHHHHHHHTTTCCGGGGGSCGGGGGGBCCCCEEEEECSBCTTSCBCCSEEEEECSCCCEETTCGGGCGGGTSCCCCCTTTCEEEEEESCEECTTSCBCSEEECCTTSCGGGCSEEEEGGGSSSSTTCCTTSCSSHHHHHHHHHHTTCCCTTCCCCTTSCTTSCCCSCTTSCCCSSCCCSCCCSCCCCTTCTTTCCCTTBTTSCCCTTTCCBCBHHHHHHHHHHHHTTTGGGCC	CCCCEEEEEEEEEEECCHHHCCCHHHHHHHHHHHHHHCCCCCHHHHHCCHHHHHHECCCCEEEEECCECCCCCECCCEEEEECCCCCEECCCHHHCHHHCCCCCCCCCCCEEEEEECCEECCCCCECCEEECCCCCCHHHCCEEEEHHHCCCCCCCCCCCCCCHHHHHHHHHHCCCCCCCCCCCCCCCCCCCCCCCCCCCCCCCCCCCCCCCCCCCCCCCCCCCCCCECCCCCCCCCCCECEHHHHHHHHHHHHCCCHHHCC	CCCCEEEEEEEEEEECCCCCCCCHHHHHHHHHHHHHHCCCCCCCCCCCCCCCCCCCCCCCEEEEECCCCCCCCCCCCEEEEECCCCCEECCCCCCCCCCCCCCCCCCCCCEEEEEECCEECCCCCCCCEEECCCCCCCCCCCEEEECCCCCCCCCCCCCCCCCHHHHHHHHHHCCCCCCCCCCCCCCCCCCCCCCCCCCCCCCCCCCCCCCCCCCCCCCCCCCCCCCCCCCCCCCCCCCCCCHHHHHHHHHHHHCCCCCCCC	CCCCEEEEEEEEEEECCCCCCCCHHHHHHHHHHHHHHTTTCCCCCCCCCCCCCCCCCCCCEEEEECCCCTTCCCCCCEEEEECCCCCEETTCCCCCCCCTCCCCCCTTTCEEEEEECCEECTTCCCCCEEECCTTCCCCCCCEEEECCCCCCCTTCCTTCCCCHHHHHHHHHHTTCCCTTCCCCTTCCTTCCCCCCTTCCCCCCCCCCCCCCCCCCTTCTTTCCCTTCTTCCCCTTTCCCCCHHHHHHHHHHHHTTTCCCCC	CCCCEEEEEEEEEEECCGGGCCCHHHHHHHHHHHHHHTTTCCGGGGGCCGGGGGGCCCCCEEEEECCCCTTCCCCCCEEEEECCCCCEETTCGGGCGGGTCCCCCCTTTCEEEEEECCEECTTCCCCCEEECCTTCCGGGCCEEEEGGGCCCCTTCCTTCCCCHHHHHHHHHHTTCCCTTCCCCTTCCTTCCCCCCTTCCCCCCCCCCCCCCCCCCTTCTTTCCCTTCTTCCCCTTTCCCCCHHHHHHHHHHHHTTTGGGCC
train	267	2CD9B	366	MKAIIVKPPNAGVQVKDVDEKKLDSYGKIKIRTIYNGICGTDREIVNGKLTLSTLPKGKDFLVLGHEAIGVVEESYHGFSQGDLVMPVNRRGCGICRNCLVGRPDFCETGEFGEAGIHKMDGFMREWWYDDPKYLVKIPKSIEDIGILAQPLADIEKSIEEILEVQKRVPVWTCDDGTLNCRKVLVVGTGPIGVLFTLLFRTYGLEVWMANRREPTEVEQTVIEETKTNYYNSSNGYDKLKDSVGKFDVIIDATGADVNILGNVIPLLGRNGVLGLFGFSTSGSVPLDYKTLQEIVHTNKTIIGLVNGQKPHFQQAVVHLASWKTLYPKAAKMLITKTVSINDEKELLKVLREKEHGEIKIRILWE	CEEEEECTTSCCCEEEECCGGGSCCCSSEEEEEEEEEECHHHHHHHTTCCCCXXXXXCCSCEECCSEEEEEESSCBTTBCTTCEEEECSEECCSSSHHHHTTCGGGCSSSCCEEETTBEECCSCBSEEEECGGGEEEECGGGTTTGGGHHHHHHHHHHHHHHHHHGGGSSCCSCTTSSSTTCEEEEECCHHHHHHHHHHHHHTTCEEEEEESSCCCHHHHHHHHHHTCEEEECTTCSHHHHHHHCCEEEEEECSCCCTTHHHHHGGGEEEEEEEEECSCCCSCCCCCCHHHHHHHHHTTCEEEECCCCCHHHHHHHHHHHHHHHHHCHHHHTTSEEEEEETTCHHHHHHHHHCCCTTCSEEEEECC	CEEEEECCCCCCCEEEECCHHHCCCCCCEEEEEEEEEECHHHHHHHCCCCCCXXXXXCCCCEECCCEEEEEECCCECCECCCCEEEECCEECCCCCHHHHCCCHHHCCCCCCEEECCEEECCCCECEEEECHHHEEEECHHHCCCHHHHHHHHHHHHHHHHHHHHHHHCCCCCCCCCCCCCCEEEEECCHHHHHHHHHHHHHCCCEEEEEECCCCCHHHHHHHHHHCCEEEECCCCCHHHHHHHCCEEEEEECCCCCCCHHHHHHHHEEEEEEEEECCCCCCCCCCCCHHHHHHHHHCCCEEEECCCCCHHHHHHHHHHHHHHHHHCHHHHCCCEEEEEECCCHHHHHHHHHCCCCCCCEEEEECC	CEEEEECCCCCCCEEEECCCCCCCCCCCEEEEEEEEEECHHHHHHHCCCCCCXXXXXCCCCEECCCEEEEEECCCCCCCCCCCEEEECCEECCCCCHHHHCCCCCCCCCCCCEEECCCEECCCCCCEEEECCCCEEEECCCCCCCCCCHHHHHHHHHHHHHHHHHCCCCCCCCCCCCCCCCCEEEEECCHHHHHHHHHHHHHCCCEEEEEECCCCCHHHHHHHHHHCCEEEECCCCCHHHHHHHCCEEEEEECCCCCCCHHHHHCCCEEEEEEEEECCCCCCCCCCCCHHHHHHHHHCCCEEEECCCCCHHHHHHHHHHHHHHHHHCHHHHCCCEEEEEECCCHHHHHHHHHCCCCCCCEEEEECC	CEEEEECTTCCCCEEEECCCCCCCCCCCEEEEEEEEEECHHHHHHHTTCCCCXXXXXCCCCEECCCEEEEEECCCCTTCCTTCEEEECCEECCCCCHHHHTTCCCCCCCCCCEEETTCEECCCCCCEEEECCCCEEEECCCCTTTCCCHHHHHHHHHHHHHHHHHCCCCCCCCCTTCCCTTCEEEEECCHHHHHHHHHHHHHTTCEEEEEECCCCCHHHHHHHHHHTCEEEECTTCCHHHHHHHCCEEEEEECCCCCTTHHHHHCCCEEEEEEEEECCCCCCCCCCCCHHHHHHHHHTTCEEEECCCCCHHHHHHHHHHHHHHHHHCHHHHTTCEEEEEETTCHHHHHHHHHCCCTTCCEEEEECC	CEEEEECTTCCCCEEEECCGGGCCCCCCEEEEEEEEEECHHHHHHHTTCCCCXXXXXCCCCEECCCEEEEEECCCCTTCCTTCEEEECCEECCCCCHHHHTTCGGGCCCCCCEEETTCEECCCCCCEEEECGGGEEEECGGGTTTGGGHHHHHHHHHHHHHHHHHGGGCCCCCCTTCCCTTCEEEEECCHHHHHHHHHHHHHTTCEEEEEECCCCCHHHHHHHHHHTCEEEECTTCCHHHHHHHCCEEEEEECCCCCTTHHHHHGGGEEEEEEEEECCCCCCCCCCCCHHHHHHHHHTTCEEEECCCCCHHHHHHHHHHHHHHHHHCHHHHTTCEEEEEETTCHHHHHHHHHCCCTTCCEEEEECC
train	268	2Y6UA	398	MEQNRFKKETKTCSASWPRAPQSTLCATDRLELTYDVYTSAERQRRSRTATRLNLVFLHGSGMSKVVWEYYLPRLVAADAEGNYAIDKVLLIDQVNHGDSAVRNRGRLGTNFNWIDGARDVLKIATCELGSIDSHPALNVVIGHSMGGFQALACDVLQPNLFHLLILIEPVVITRKAIGAGRPGLPPDSPQIPENLYNSLRLKTCDHFANESEYVKYMRNGSFFTNAHSQILQNIIDFERTKASGDDEDGGPVRTKMEQAQNLLCYMNMQTFAPFLISNVKFVRKRTIHIVGARSNWCPPQNQLFLQKTLQNYHLDVIPGGSHLVNVEAPDLVIERINHHIHEFVLTSPLQSSHIPQLTLEERAVMFDRAFDSFKNEALVKTTKQKLAAALEHHHHHH	XXCCSEEEEEEEEECCSSCSTTSBSSTTCCCEEEEEEEEESCTTTCCTTCEEEEEEEECCTTCCGGGGGGGGGGSCCCBTTTTEEEEEEEEECCTTSHHHHHHTTTTBCSCCCHHHHHHHHHHHHHHHTCSSTTCSEEEEEEEETHHHHHHHHHHHHCTTSCSEEEEESCCCSCCCCCSCCCTTCCTTCCCCCHHHHHHHHHTCCCEESSHHHHHHHHHHTSTTTTSCHHHHHHHHHHHEECXXXXXXXXCCEEESSCHHHHHHTTSCGGGTHHHHHHHGGGCCSEEEEEEETTCCSSCHHHHHHHHHHCSSEEEEEETTCCTTHHHHSHHHHHHHHHHHHHHHHHHSCCCCCCCCCCCHHHHHHHHHHHHHHHHHHHCCCXXXXXXXXXXXXXXXXX	XXCCCEEEEEEEEECCCCCCCCCECCCCCCCEEEEEEEEECCCCCCCCCCEEEEEEEECCCCCCHHHHHHHHHHCCCCECCCCEEEEEEEEECCCCCHHHHHHCCCCECCCCCHHHHHHHHHHHHHHHCCCCCCCCEEEEEEEECHHHHHHHHHHHHCCCCCCEEEEECCCCCCCCCCCCCCCCCCCCCCCCCHHHHHHHHHCCCCEECCHHHHHHHHHHCCCCCCCCHHHHHHHHHHHEECXXXXXXXXCCEEECCCHHHHHHCCCCHHHCHHHHHHHHHHCCCEEEEEEECCCCCCCHHHHHHHHHHCCCEEEEEECCCCCCHHHHCHHHHHHHHHHHHHHHHHHCCCCCCCCCCCCHHHHHHHHHHHHHHHHHHHCCCXXXXXXXXXXXXXXXXX	XXCCCEEEEEEEEECCCCCCCCCCCCCCCCCEEEEEEEEECCCCCCCCCCEEEEEEEECCCCCCCCCCCCCCCCCCCCCCCCCEEEEEEEEECCCCCHHHHHHCCCCCCCCCCHHHHHHHHHHHHHHHCCCCCCCCEEEEEEEECHHHHHHHHHHHHCCCCCCEEEEECCCCCCCCCCCCCCCCCCCCCCCCCHHHHHHHHHCCCCEECCHHHHHHHHHHCCCCCCCCHHHHHHHHHHHEECXXXXXXXXCCEEECCCHHHHHHCCCCCCCCHHHHHHHCCCCCCEEEEEEECCCCCCCHHHHHHHHHHCCCEEEEEECCCCCCHHHHCHHHHHHHHHHHHHHHHHHCCCCCCCCCCCCHHHHHHHHHHHHHHHHHHHCCCXXXXXXXXXXXXXXXXX	XXCCCEEEEEEEEECCCCCCTTCCCCTTCCCEEEEEEEEECCTTTCCTTCEEEEEEEECCTTCCCCCCCCCCCCCCCCCTTTTEEEEEEEEECCTTCHHHHHHTTTTCCCCCCHHHHHHHHHHHHHHHTCCCTTCCEEEEEEEETHHHHHHHHHHHHCTTCCCEEEEECCCCCCCCCCCCCCTTCCTTCCCCCHHHHHHHHHTCCCEECCHHHHHHHHHHTCTTTTCCHHHHHHHHHHHEECXXXXXXXXCCEEECCCHHHHHHTTCCCCCTHHHHHHHCCCCCCEEEEEEETTCCCCCHHHHHHHHHHCCCEEEEEETTCCTTHHHHCHHHHHHHHHHHHHHHHHHCCCCCCCCCCCCHHHHHHHHHHHHHHHHHHHCCCXXXXXXXXXXXXXXXXX	XXCCCEEEEEEEEECCCCCCTTCCCCTTCCCEEEEEEEEECCTTTCCTTCEEEEEEEECCTTCCGGGGGGGGGGCCCCCTTTTEEEEEEEEECCTTCHHHHHHTTTTCCCCCCHHHHHHHHHHHHHHHTCCCTTCCEEEEEEEETHHHHHHHHHHHHCTTCCCEEEEECCCCCCCCCCCCCCTTCCTTCCCCCHHHHHHHHHTCCCEECCHHHHHHHHHHTCTTTTCCHHHHHHHHHHHEECXXXXXXXXCCEEECCCHHHHHHTTCCGGGTHHHHHHHGGGCCCEEEEEEETTCCCCCHHHHHHHHHHCCCEEEEEETTCCTTHHHHCHHHHHHHHHHHHHHHHHHCCCCCCCCCCCCHHHHHHHHHHHHHHHHHHHCCCXXXXXXXXXXXXXXXXX
train	269	2ZJ8A	720	MRVDELRVDERIKSTLKERGIESFYPPQAEALKSGILEGKNALISIPTASGKTLIAEIAMVHRILTQGGKAVYIVPLKALAEEKFQEFQDWEKIGLRVAMATGDYDSKDEWLGKYDIIIATAEKFDSLLRHGSSWIKDVKILVADEIHLIGSRDRGATLEVILAHMLGKAQIIGLSATIGNPEELAEWLNAELIVSDWRPVKLRRGVFYQGFVTWEDGSIDRFSSWEELVYDAIRKKKGALIFVNMRRKAERVALELSKKVKSLLTKPEIRALNELADSLEENPTNEKLAKAIRGGVAFHHAGLGRDERVLVEENFRKGIIKAVVATPTLSAGINTPAFRVIIRDIWRYSDFGMERIPIIEVHQMLGRAGRPKYDEVGEGIIVSTSDDPREVMNHYIFGKPEKLFSQLSNESNLRSQVLALIATFGYSTVEEILKFISNTFYAYQRKDTYSLEEKIRNILYFLLENEFIEISLEDKIRPLSLGIRTAKLYIDPYTAKMFKDKMEEVVKDPNPIGIFHLISLTPDITPFNYSKREFERLEEEYYEFKDRLYFDDPYISGYDPYLERKFFRAFKTALVLLAWINEVPEGEIVEKYSVEPGDIYRIVETAEWLVYSLKEIAKVLGAYEIVDYLETLRVRVKYGIREELIPLMQLPLVGRRRARALYNSGFRSIEDISQARPEELLKIEGIGVKTVEAIFKFLGKNVKISEKPRKSTLDYFLKS	CBGGGCCSCHHHHHHHHHTTCCBCCHHHHHHHTTTGGGTCEEEEECCGGGCHHHHHHHHHHHHHHHHCSEEEEECSSGGGHHHHHHHTGGGGGGTCCEEEECSCSSCCCGGGGGCSEEEECHHHHHHHHHHTCTTGGGEEEEEEETGGGGGCTTTHHHHHHHHHHHBTTBEEEEEECCCSCHHHHHHHTTEEEEECCCCSSEEEEEEEETTEEEETTSCEEECSSTTHHHHHHHHTTCCEEEECSCHHHHHHHHHHHHHHHGGGSCHHHHHHHHHHHHTSCSCHHHHHHHHHHTTTEEEECTTSCHHHHHHHHHHHHTTSSCEEEECSTTGGGCCCCBSEEEECCSEECCSSSCEECCHHHHHHHHTTBCCTTTCSEEEEEEECSSSCHHHHHHHHTTSCCCCCCCCTTCHHHHHHHHHHHHHHSCCCSHHHHHHHHHTSHHHHHCSCCHHHHHHHHHHHHHHHHTTSEEECTTSCEEECHHHHHHHHHTCCHHHHHHHHHHHHHHHHSCCHHHHHHHHHTSTTCCCCCCCHHHHHHHHHHHHHHGGGCSSCCTTSSCCCHHHHHHHHHHHHHHHHHHHHHTTCCHHHHHHHHTCCHHHHHHHHHHHHHHHHHHHHHHHHHTCGGGHHHHHHHHHHHHHTCCGGGGGGTTSTTCCHHHHHHHHTTTCCSHHHHHTCCHHHHHTSTTCCHHHHHHHHHHHCXXXXXXXXXXXXXXXXXXXX	CEHHHCCCCHHHHHHHHHCCCCECCHHHHHHHCCCHHHCCEEEEECCHHHCHHHHHHHHHHHHHHHHCCEEEEECCCHHHHHHHHHHCHHHHHHCCCEEEECCCCCCCCHHHHHCCEEEECHHHHHHHHHHCCCCHHHEEEEEEECHHHHHCCCCHHHHHHHHHHHECCEEEEEEECCCCCHHHHHHHCCEEEEECCCCCCEEEEEEEECCEEEECCCCEEECCCCCHHHHHHHHCCCCEEEECCCHHHHHHHHHHHHHHHHHHCCHHHHHHHHHHHHCCCCCHHHHHHHHHHCCCEEEECCCCCHHHHHHHHHHHHCCCCCEEEECCCCHHHCCCCECEEEECCCEECCCCCCEECCHHHHHHHHCCECCCCCCCEEEEEEECCCCCHHHHHHHHCCCCCCCCCCCCCCHHHHHHHHHHHHHHCCCCCHHHHHHHHHCCHHHHHCCCCHHHHHHHHHHHHHHHHCCCEEECCCCCEEECHHHHHHHHHCCCHHHHHHHHHHHHHHHHCCCHHHHHHHHHCCCCCCCCCCCHHHHHHHHHHHHHHHHHCCCCCCCCCCCCHHHHHHHHHHHHHHHHHHHHHCCCCHHHHHHHHCCCHHHHHHHHHHHHHHHHHHHHHHHHHCCHHHHHHHHHHHHHHHHCCCHHHHHHCCCCCCCHHHHHHHHCCCCCCHHHHHCCCHHHHHCCCCCCHHHHHHHHHHHCXXXXXXXXXXXXXXXXXXXX	CCCCCCCCCHHHHHHHHHCCCCCCCHHHHHHHCCCCCCCCEEEEECCCCCCHHHHHHHHHHHHHHHHCCEEEEECCCCCCHHHHHHHCCCCCCCCCCEEEECCCCCCCCCCCCCCCEEEECHHHHHHHHHHCCCCCCCEEEEEEECCCCCCCCCCHHHHHHHHHHHCCCCEEEEEECCCCCHHHHHHHCCEEEEECCCCCCEEEEEEEECCEEEECCCCEEECCCCCHHHHHHHHCCCCEEEECCCHHHHHHHHHHHHHHHCCCCCHHHHHHHHHHHHCCCCCHHHHHHHHHHCCCEEEECCCCCHHHHHHHHHHHHCCCCCEEEECCCCCCCCCCCCCEEEECCCEECCCCCCEECCHHHHHHHHCCCCCCCCCCEEEEEEECCCCCHHHHHHHHCCCCCCCCCCCCCCHHHHHHHHHHHHHHCCCCCHHHHHHHHHCCHHHHHCCCCHHHHHHHHHHHHHHHHCCCEEECCCCCEEECHHHHHHHHHCCCHHHHHHHHHHHHHHHHCCCHHHHHHHHHCCCCCCCCCCCHHHHHHHHHHHHHHCCCCCCCCCCCCCCCHHHHHHHHHHHHHHHHHHHHHCCCCHHHHHHHHCCCHHHHHHHHHHHHHHHHHHHHHHHHHCCCCCHHHHHHHHHHHHHCCCCCCCCCCCCCCCCHHHHHHHHCCCCCCHHHHHCCCHHHHHCCCCCCHHHHHHHHHHHCXXXXXXXXXXXXXXXXXXXX	CCCCCCCCCHHHHHHHHHTTCCCCCHHHHHHHTTTCCCTCEEEEECCCCCCHHHHHHHHHHHHHHHHCCEEEEECCCCCCHHHHHHHTCCCCCCTCCEEEECCCCCCCCCCCCCCCEEEECHHHHHHHHHHTCTTCCCEEEEEEETCCCCCCTTTHHHHHHHHHHHCTTCEEEEEECCCCCHHHHHHHTTEEEEECCCCCCEEEEEEEETTEEEETTCCEEECCCTTHHHHHHHHTTCCEEEECCCHHHHHHHHHHHHHHHCCCCCHHHHHHHHHHHHTCCCCHHHHHHHHHHTTTEEEECTTCCHHHHHHHHHHHHTTCCCEEEECCTTCCCCCCCCCEEEECCCEECCCCCCEECCHHHHHHHHTTCCCTTTCCEEEEEEECCCCCHHHHHHHHTTCCCCCCCCCTTCHHHHHHHHHHHHHHCCCCCHHHHHHHHHTCHHHHHCCCCHHHHHHHHHHHHHHHHTTCEEECTTCCEEECHHHHHHHHHTCCHHHHHHHHHHHHHHHHCCCHHHHHHHHHTCTTCCCCCCCHHHHHHHHHHHHHHCCCCCCCCTTCCCCCHHHHHHHHHHHHHHHHHHHHHTTCCHHHHHHHHTCCHHHHHHHHHHHHHHHHHHHHHHHHHTCCCCHHHHHHHHHHHHHTCCCCCCCCTTCTTCCHHHHHHHHTTTCCCHHHHHTCCHHHHHTCTTCCHHHHHHHHHHHCXXXXXXXXXXXXXXXXXXXX	CCGGGCCCCHHHHHHHHHTTCCCCCHHHHHHHTTTGGGTCEEEEECCGGGCHHHHHHHHHHHHHHHHCCEEEEECCCGGGHHHHHHHTGGGGGGTCCEEEECCCCCCCCGGGGGCCEEEECHHHHHHHHHHTCTTGGGEEEEEEETGGGGGCTTTHHHHHHHHHHHCTTCEEEEEECCCCCHHHHHHHTTEEEEECCCCCCEEEEEEEETTEEEETTCCEEECCCTTHHHHHHHHTTCCEEEECCCHHHHHHHHHHHHHHHGGGCCHHHHHHHHHHHHTCCCCHHHHHHHHHHTTTEEEECTTCCHHHHHHHHHHHHTTCCCEEEECCTTGGGCCCCCCEEEECCCEECCCCCCEECCHHHHHHHHTTCCCTTTCCEEEEEEECCCCCHHHHHHHHTTCCCCCCCCCTTCHHHHHHHHHHHHHHCCCCCHHHHHHHHHTCHHHHHCCCCHHHHHHHHHHHHHHHHTTCEEECTTCCEEECHHHHHHHHHTCCHHHHHHHHHHHHHHHHCCCHHHHHHHHHTCTTCCCCCCCHHHHHHHHHHHHHHGGGCCCCCTTCCCCCHHHHHHHHHHHHHHHHHHHHHTTCCHHHHHHHHTCCHHHHHHHHHHHHHHHHHHHHHHHHHTCGGGHHHHHHHHHHHHHTCCGGGGGGTTCTTCCHHHHHHHHTTTCCCHHHHHTCCHHHHHTCTTCCHHHHHHHHHHHCXXXXXXXXXXXXXXXXXXXX
train	270	3RQTA	486	MGSSHHHHHHENLYFQGHSSGKDLNISLPLKTKSIAPYETDVPVKIGAAESLFKTNDQGKIEKALVKSYHQPNDTTLDIELKDNIKFQNGQKLTAEKVKSSLENSMKKSDLVKYSLPISSITAKGQKLTIKTNSAYPELVSELANPFMAIYDTDAKSDVNQTPVGTGPYQIKDYKQSRKISLSNFKDYWQGKPKLDHITVTYQEDGNNRVRNLESQKDDLITDVPVNKVQDIENNQNLKVSKESGFRTSLLMYNHTNKKMTKSVREALDHIIDRQGIADHIYQGYAKPATSPFNDKIPYIKEPKLTKQNIEQAKMLLAKDGYTKEHPLKIKLITYDGRPELSKIAQVLQSDAKKANIEIDIKSVDDIEGYLKDRSAWDATMYSFGTIPRGDTGYFFNQAYKKDGAINKGDYNNSNVDDLINQLNHTVDVKERHNISNDIIKLSSRDVPNSYIAYNDQIVAANSKVKNYKVTPEGIYLIDYRTTIER	XXXXXXXXXXXXXXXXXXXXCCEEEEEESSCCSCCCTTTCSHHHHTTSCBCSEEECTTSCEEESSEEEEEEEETTEEEEEECSSCBCTTSCBCCHHHHHHHHHHHHHHCHHHHHHCCEEEEEEETTEEEEEESSCCTTHHHHTTSGGGCBCCTTCSSCTTTSCCCSSSEEEEEEETTTEEEEEECTTCTTSCCSCSEEEEEECCCHHHHHHHHHTTSCSEEESCCGGGHHHHHHCTTEEEEEEEEEEEEEEEECTTSTTCCHHHHHHHHHHCCHHHHHHHTSTTSEEECSSSSCTTSTTCCCCCCCCCCHHHHHHHHHTTTCCSSSCEEEEEEECSSSTHHHHHHHHHHHHHHTTTEEEEEEECSCHHHHTTCTTSCSEEEEEEESCTTSCTHHHHHHHTSTTCTTCTTCCCCHHHHHHHHHHHTCCCHHHHHHHHHHHHHHHHHHCSEEEEEEEEEEEEEETTEECCCCCTTSCCCCCTTCEECX	XXXXXXXXXXXXXXXXXXXXCCEEEEEECCCCCCCCCCCCCHHHHCCCCECCEEECCCCCEEECCEEEEEEEECCEEEEEECCCCECCCCCECCHHHHHHHHHHHHHHCHHHHHHCCEEEEEEECCEEEEEECCCCCCHHHHCCCHHHCECCCCCCCCCCCCCCCCCCEEEEEEECCCEEEEEECCCCCCCCCCCCEEEEEECCCHHHHHHHHHCCCCCEEECCCHHHHHHHHHCCCEEEEEEEEEEEEEEEECCCCCCCCHHHHHHHHHHCCHHHHHHHCCCCCEEECCCCCCCCCCCCCCCCCCCCCHHHHHHHHHCCCCCCCCCEEEEEEECCCCCHHHHHHHHHHHHHHCCCEEEEEEECCCHHHHCCCCCCCCEEEEEEECCCCCCCHHHHHHHCCCCCCCCCCCCCCHHHHHHHHHHHCCCCHHHHHHHHHHHHHHHHHHCCEEEEEEEEEEEEEECCEECCCCCCCCCCCCCCCCEECX	XXXXXXXXXXXXXXXXXXXXCCEEEEEECCCCCCCCCCCCCHHHHCCCCCCCEEECCCCCEEECCEEEEEEEECCEEEEEECCCCCCCCCCCCCHHHHHHHHHHHHHHCHHHHHHCCEEEEEEECCEEEEEECCCCCCHHHHCCCCCCCCCCCCCCCCCCCCCCCCCCEEEEEEECCCEEEEEECCCCCCCCCCCCEEEEEECCCHHHHHHHHHCCCCCEEECCCCCCHHHHHHCCCEEEEEEEEEEEEEEEECCCCCCCCHHHHHHHHHHCCHHHHHHHCCCCCEEECCCCCCCCCCCCCCCCCCCCCHHHHHHHHHCCCCCCCCCEEEEEEECCCCCHHHHHHHHHHHHHHCCCEEEEEEECCCHHHHCCCCCCCCEEEEEEECCCCCCCHHHHHHHCCCCCCCCCCCCCCHHHHHHHHHHHCCCCHHHHHHHHHHHHHHHHHHCCEEEEEEEEEEEEEECCEECCCCCCCCCCCCCCCCEECX	XXXXXXXXXXXXXXXXXXXXCCEEEEEECCCCCCCCTTTCCHHHHTTCCCCCEEECTTCCEEECCEEEEEEEETTEEEEEECCCCCCTTCCCCCHHHHHHHHHHHHHHCHHHHHHCCEEEEEEETTEEEEEECCCCTTHHHHTTCCCCCCCCTTCCCCTTTCCCCCCCEEEEEEETTTEEEEEECTTCTTCCCCCCEEEEEECCCHHHHHHHHHTTCCCEEECCCCCCHHHHHHCTTEEEEEEEEEEEEEEEECTTCTTCCHHHHHHHHHHCCHHHHHHHTCTTCEEECCCCCCTTCTTCCCCCCCCCCHHHHHHHHHTTTCCCCCCEEEEEEECCCCTHHHHHHHHHHHHHHTTTEEEEEEECCCHHHHTTCTTCCCEEEEEEECCTTCCTHHHHHHHTCTTCTTCTTCCCCHHHHHHHHHHHTCCCHHHHHHHHHHHHHHHHHHCCEEEEEEEEEEEEEETTEECCCCCTTCCCCCCTTCEECX	XXXXXXXXXXXXXXXXXXXXCCEEEEEECCCCCCCCTTTCCHHHHTTCCCCCEEECTTCCEEECCEEEEEEEETTEEEEEECCCCCCTTCCCCCHHHHHHHHHHHHHHCHHHHHHCCEEEEEEETTEEEEEECCCCTTHHHHTTCGGGCCCCTTCCCCTTTCCCCCCCEEEEEEETTTEEEEEECTTCTTCCCCCCEEEEEECCCHHHHHHHHHTTCCCEEECCCGGGHHHHHHCTTEEEEEEEEEEEEEEEECTTCTTCCHHHHHHHHHHCCHHHHHHHTCTTCEEECCCCCCTTCTTCCCCCCCCCCHHHHHHHHHTTTCCCCCCEEEEEEECCCCTHHHHHHHHHHHHHHTTTEEEEEEECCCHHHHTTCTTCCCEEEEEEECCTTCCTHHHHHHHTCTTCTTCTTCCCCHHHHHHHHHHHTCCCHHHHHHHHHHHHHHHHHHCCEEEEEEEEEEEEEETTEECCCCCTTCCCCCCTTCEECX
train	271	2D37A	176	MGSSHHHHHHSSGLVPRGSHMAEVIKSIMRKFPLGVAIVTTNWKGELVGMTVNTFNSLSLNPPLVSFFADRMKGNDIPYKESKYFVVNFTDNEELFNIFALKPVKERFREIKYKEGIGGCPILYDSYAYIEAKLYDTIDVGDHSIIVGEVIDGYQIRDNFTPLVYMNRKYYKLSSL	XXXXXXXXXXXXXXXXXXXXCHHHHHHHHTTSCEECEEEEEEETTEEEEEEESCCEEEETTTTEEEEEEEGGGTTTHHHHTCSEEEEEEECCHHHHHHHHHSCGGGGGGSSCEEECGGGCEEETTEEEEEEEEEEEEEEETTEEEEEEEEEEEEECCSCCCCCEEETTEEECCCCX	XXXXXXXXXXXXXXXXXXXXCHHHHHHHHCCCCEECEEEEEEECCEEEEEEECCCEEEECCCCEEEEEEEHHHCCCHHHHCCCEEEEEEECCHHHHHHHHHCCHHHHHHCCCEEECHHHCEEECCEEEEEEEEEEEEEEECCEEEEEEEEEEEEECCCCCCCCEEECCEEECCCCX	XXXXXXXXXXXXXXXXXXXXCHHHHHHHHCCCCEECEEEEEEECCEEEEEEECCCEEEECCCCEEEEEEECCCCCCHHHHCCCEEEEEEECCHHHHHHHHHCCCCCCCCCCCEEECCCCCEEECCEEEEEEEEEEEEEEECCEEEEEEEEEEEEECCCCCCCCEEECCEEECCCCX	XXXXXXXXXXXXXXXXXXXXCHHHHHHHHTTCCEECEEEEEEETTEEEEEEECCCEEEETTTTEEEEEEECCCTTTHHHHTCCEEEEEEECCHHHHHHHHHCCCCCCCCCCCEEECCCCCEEETTEEEEEEEEEEEEEEETTEEEEEEEEEEEEECCCCCCCCEEETTEEECCCCX	XXXXXXXXXXXXXXXXXXXXCHHHHHHHHTTCCEECEEEEEEETTEEEEEEECCCEEEETTTTEEEEEEEGGGTTTHHHHTCCEEEEEEECCHHHHHHHHHCCGGGGGGCCCEEECGGGCEEETTEEEEEEEEEEEEEEETTEEEEEEEEEEEEECCCCCCCCEEETTEEECCCCX
train	272	4G7SA	569	MHHHHHHHAVRASEISRVYEAYPEKKATLYFLVLGFLALIVGSLFGPFQALNYGNVDAYPLLKRLLPFVQSYYQGLTLHGVLNAIVFTQLFAQAIMVYLPARELNMRPNMGLMWLSWWMAFIGLVVFALPLLANEATVLYTFYPPLKGHWAFYLGASVFVLSTWVSIYIVLDLWRRWKAANPGKVTPLVTYMAVVFWLMWFLASLGLVLEAVLFLLPWSFGLVEGVDPLVARTLFWWTGHPIIYFWLLPAYAIIYTILPKQAGGKLVSDPMARLAFLLFLLLSTPVGFHHQFADPGIDPTWKMIHSVLTLFVAVPSLMTAFTVAASLEFAGRLRGGRGLFGWIRALPWDNPAFVAPVLGLLGFIPGGAGGIVNASFTLDYVVHNTAWVPGHFHLQVASLVTLTAMGSLYWLLPNLTGKPISDAQRRLGLAVVWLWFLGMMIMAVGLHWAGLLNVPRRAYIAQVPDAYPHAAVPMVFNVLAGIVLLVALLLFIYGLFSVLLSRERKPELAEAPLPFAEVISGPEDRRLVLAMDRIGFWFAVAAILVVLAYGPTLVQLFGHLNPVPGWRLW	XXXXXXXXXXXXXXXCHHHHHCHHHHHHHHHHHHHHHHHHHHHTHHHHHHHHTTTCCCHHHHHHHSTTCCCHHHHHHHHHHHHHTHHHHHHHHHHHHHHHHHHHTCCCCHHHHHHHHHHHHHHHHHHHHHHHTTSCCSTTTTCTTBCCCHHHHHHHHHHHHHHHHHHHHHHHHHHHHHHHSTTSCCCHHHHHHHHHHHHHHHHHHHHHHHHHHTHHHHHTTSSSEECHHHHHHHHHHHHTHHHHHHHHHHHHHHHHTHHHHTTSCBSCHHHHHHHHHHHHHHSSTTGGGGCTTCTTSCHHHHHHHHHHHHHHTHHHHHHHHHHHHHHHHHHHHTTCCTTTHHHHTSCTTCHHHHHHHHHHHHHHHHHHHHHHHHSGGGHHHHTTBTHHHHHHHHHTTTHHHHHHHHTTTTHHHHHHCCCCCHHHHHHHHHHHHHHHHHHHHHHHHHHHHHHTTCBSSCCGGGSTTSCGGGHHHHHHHHHHHHHHHHHHHHHHHHHHHHHSCSCCCHHHHHSCCCCCCBCSSCCCHHHHHHHTCHHHHHHHHHHHHHHHHHHHHHHHHTTCCCEECBCCC	XXXXXXXXXXXXXXXCHHHHHCHHHHHHHHHHHHHHHHHHHHHCHHHHHHHHCCCCCCHHHHHHHCCCCCCHHHHHHHHHHHHHCHHHHHHHHHHHHHHHHHHHCCCCCHHHHHHHHHHHHHHHHHHHHHHHCCCCCCCCCCCCCECCCHHHHHHHHHHHHHHHHHHHHHHHHHHHHHHHCCCCCCCHHHHHHHHHHHHHHHHHHHHHHHHHHCHHHHHCCCCCEECHHHHHHHHHHHHCHHHHHHHHHHHHHHHHCHHHHCCCCECCHHHHHHHHHHHHHHCCCCHHHHCCCCCCCCHHHHHHHHHHHHHHCHHHHHHHHHHHHHHHHHHHHCCCCCCCHHHHCCCCCCHHHHHHHHHHHHHHHHHHHHHHHHCHHHHHHHCCECHHHHHHHHHCCCHHHHHHHHCCCCHHHHHHCCCCCHHHHHHHHHHHHHHHHHHHHHHHHHHHHHHCCCECCCCHHHCCCCCHHHHHHHHHHHHHHHHHHHHHHHHHHHHHHHHCCCCCCHHHHHCCCCCCCECCCCCCHHHHHHHCCHHHHHHHHHHHHHHHHHHHHHHHHCCCCCEECECCC	XXXXXXXXXXXXXXXCHHHHHCHHHHHHHHHHHHHHHHHHHHHCHHHHHHHHCCCCCCHHHHHHHCCCCCCHHHHHHHHHHHHHCHHHHHHHHHHHHHHHHHHHCCCCCHHHHHHHHHHHHHHHHHHHHHHHCCCCCCCCCCCCCCCCCHHHHHHHHHHHHHHHHHHHHHHHHHHHHHHHCCCCCCCHHHHHHHHHHHHHHHHHHHHHHHHHHCHHHHHCCCCCEECHHHHHHHHHHHHCHHHHHHHHHHHHHHHHCHHHHCCCCCCCHHHHHHHHHHHHHHCCCCCCCCCCCCCCCCHHHHHHHHHHHHHHCHHHHHHHHHHHHHHHHHHHHCCCCCCCHHHHCCCCCCHHHHHHHHHHHHHHHHHHHHHHHHCCCCHHHHCCCCHHHHHHHHHCCCHHHHHHHHCCCCHHHHHHCCCCCHHHHHHHHHHHHHHHHHHHHHHHHHHHHHHCCCCCCCCCCCCCCCCCCCHHHHHHHHHHHHHHHHHHHHHHHHHHHHHCCCCCCHHHHHCCCCCCCCCCCCCCHHHHHHHCCHHHHHHHHHHHHHHHHHHHHHHHHCCCCCEECCCCC	XXXXXXXXXXXXXXXCHHHHHCHHHHHHHHHHHHHHHHHHHHHTHHHHHHHHTTTCCCHHHHHHHCTTCCCHHHHHHHHHHHHHTHHHHHHHHHHHHHHHHHHHTCCCCHHHHHHHHHHHHHHHHHHHHHHHTTCCCCTTTTCTTCCCCHHHHHHHHHHHHHHHHHHHHHHHHHHHHHHHCTTCCCCHHHHHHHHHHHHHHHHHHHHHHHHHHTHHHHHTTCCCEECHHHHHHHHHHHHTHHHHHHHHHHHHHHHHTHHHHTTCCCCCHHHHHHHHHHHHHHCCTTCCCCCTTCTTCCHHHHHHHHHHHHHHTHHHHHHHHHHHHHHHHHHHHTTCCTTTHHHHTCCTTCHHHHHHHHHHHHHHHHHHHHHHHHCCCCHHHHTTCTHHHHHHHHHTTTHHHHHHHHTTTTHHHHHHCCCCCHHHHHHHHHHHHHHHHHHHHHHHHHHHHHHTTCCCCCCCCCCTTCCCCCHHHHHHHHHHHHHHHHHHHHHHHHHHHHHCCCCCCHHHHHCCCCCCCCCCCCCCHHHHHHHTCHHHHHHHHHHHHHHHHHHHHHHHHTTCCCEECCCCC	XXXXXXXXXXXXXXXCHHHHHCHHHHHHHHHHHHHHHHHHHHHTHHHHHHHHTTTCCCHHHHHHHCTTCCCHHHHHHHHHHHHHTHHHHHHHHHHHHHHHHHHHTCCCCHHHHHHHHHHHHHHHHHHHHHHHTTCCCCTTTTCTTCCCCHHHHHHHHHHHHHHHHHHHHHHHHHHHHHHHCTTCCCCHHHHHHHHHHHHHHHHHHHHHHHHHHTHHHHHTTCCCEECHHHHHHHHHHHHTHHHHHHHHHHHHHHHHTHHHHTTCCCCCHHHHHHHHHHHHHHCCTTGGGGCTTCTTCCHHHHHHHHHHHHHHTHHHHHHHHHHHHHHHHHHHHTTCCTTTHHHHTCCTTCHHHHHHHHHHHHHHHHHHHHHHHHCGGGHHHHTTCTHHHHHHHHHTTTHHHHHHHHTTTTHHHHHHCCCCCHHHHHHHHHHHHHHHHHHHHHHHHHHHHHHTTCCCCCCGGGCTTCCGGGHHHHHHHHHHHHHHHHHHHHHHHHHHHHHCCCCCCHHHHHCCCCCCCCCCCCCCHHHHHHHTCHHHHHHHHHHHHHHHHHHHHHHHHTTCCCEECCCCC
train	273	4X7GA	251	MTRLLVLGGTTEASRLAKTLADQGFEAVFSYAGRTGAPVAQPLPTRIGGFGGVAGLVDYLTREGVSHVIDATHPFAAQMSANAVAACAQTGVALCAFERAPWTAQAGDRWTHVPDLAAAVAALPQAPARVFLAIGKQHLRDFSAAPQHHYLLRLVDPPEGPLPLPDARAVIARGPFTVQGDTELLRSETITHVVAKNAGGAGAEAKLIAARSLGLPVILIDRPAVPARDICATLEGVMGWLADHGATPRGV	CCCEEEECCSHHHHHHHHHHHHTTCCEEEEECCCSSSCCCCSSCEEESCCCHHHHHHHHHHHHTCCEEEECSCTTCHHHHHHHHHHHHHHTCEEEEECCCCCCCCTTCEEEEESSHHHHHHHSCSSCCEEEETTCSTTGGGGGGSTTSEEEEEESSCCCSCCSCSSEEEEECCSCCCHHHHHHHHHHTTCCEEEEECCCCSTTTHHHHHHHHHTCEEEEECCCCCCCCEEECSHHHHHHHHHHTTCCCCCC	CCCEEEECCCHHHHHHHHHHHHCCCCEEEEECCCCCCCCCCCCCEEECCCCHHHHHHHHHHHHCCCEEEECCCCCCHHHHHHHHHHHHHHCCEEEEECCCCCCCCCCCEEEEECCHHHHHHHCCCCCCEEEECCCCCCHHHHHHCCCCEEEEEECCCCCCCCCCCCEEEEECCCCCCHHHHHHHHHHCCCCEEEEECCCCCCCCHHHHHHHHHCCEEEEECCCCCCCCEEECCHHHHHHHHHHCCCCCCCC	CCCEEEECCCHHHHHHHHHHHHCCCCEEEEECCCCCCCCCCCCCEEECCCCHHHHHHHHHHHHCCCEEEECCCCCCHHHHHHHHHHHHHHCCEEEEECCCCCCCCCCCEEEEECCHHHHHHHCCCCCCEEEECCCCCCCCCCCCCCCCEEEEEECCCCCCCCCCCCEEEEECCCCCCHHHHHHHHHHCCCCEEEEECCCCCCCCHHHHHHHHHCCEEEEECCCCCCCCEEECCHHHHHHHHHHCCCCCCCC	CCCEEEECCCHHHHHHHHHHHHTTCCEEEEECCCCCCCCCCCCCEEECCCCHHHHHHHHHHHHTCCEEEECCCTTCHHHHHHHHHHHHHHTCEEEEECCCCCCCCTTCEEEEECCHHHHHHHCCCCCCEEEETTCCTTCCCCCCCTTCEEEEEECCCCCCCCCCCCEEEEECCCCCCHHHHHHHHHHTTCCEEEEECCCCCTTTHHHHHHHHHTCEEEEECCCCCCCCEEECCHHHHHHHHHHTTCCCCCC	CCCEEEECCCHHHHHHHHHHHHTTCCEEEEECCCCCCCCCCCCCEEECCCCHHHHHHHHHHHHTCCEEEECCCTTCHHHHHHHHHHHHHHTCEEEEECCCCCCCCTTCEEEEECCHHHHHHHCCCCCCEEEETTCCTTGGGGGGCTTCEEEEEECCCCCCCCCCCCEEEEECCCCCCHHHHHHHHHHTTCCEEEEECCCCCTTTHHHHHHHHHTCEEEEECCCCCCCCEEECCHHHHHHHHHHTTCCCCCC
```
