## Supplementary material for "Multifaceted analysis of training and testing convolutional neural networks for protein secondary structure prediction": S2 Data set. Tab-delimited Set2018 (PDB, chain ID, sequence, DSSP sec. struc. and converted to 3, 4 & 5 labels) for train, valid, test (Test2018) sets (part 3 of 14)

```
train	274	4X86A	58	GPLGSVWQLISKVLARHFSAADASRVLEQLQRDYERSLSRLTLDDIERLASRFLHPEV	XXXCCHHHHHHHHHHHHSCHHHHHHHHHHHHHHHHHHHHHCCHHHHHHHHHHHCXXXX	XXXCCHHHHHHHHHHHHCCHHHHHHHHHHHHHHHHHHHHHCCHHHHHHHHHHHCXXXX	XXXCCHHHHHHHHHHHHCCHHHHHHHHHHHHHHHHHHHHHCCHHHHHHHHHHHCXXXX	XXXCCHHHHHHHHHHHHCCHHHHHHHHHHHHHHHHHHHHHCCHHHHHHHHHHHCXXXX	XXXCCHHHHHHHHHHHHCCHHHHHHHHHHHHHHHHHHHHHCCHHHHHHHHHHHCXXXX
train	275	4WYHA	129	AEGSSSIYDNEGNFLFKVEGKFPPQPKKSSDYSWIEKVLEMGLQDSRKRFILYVASRYLVNVKGVNEDEALQTLKEFYYKLQSGKVYESWLKSVINGVKKKGLLPWSLKRIEERDKEMYNEIIRVLKNS	XXXXXXXXXXXXXXXXXXXXXXXXXXXXXXCCHHHHHHHHHCCSTTHHHHHHHTHHHHHHHTTCCCHHHHHHHHHHHHTTSSSCCCCHHHHHHHHHHHHHHTCCCCCHHHHHHHCHHHHHHHHHHHHHC	XXXXXXXXXXXXXXXXXXXXXXXXXXXXXXCCHHHHHHHHHCCCCCHHHHHHHCHHHHHHHCCCCCHHHHHHHHHHHHCCCCCCCCCHHHHHHHHHHHHHHCCCCCCHHHHHHHCHHHHHHHHHHHHHC	XXXXXXXXXXXXXXXXXXXXXXXXXXXXXXCCHHHHHHHHHCCCCCHHHHHHHCHHHHHHHCCCCCHHHHHHHHHHHHCCCCCCCCCHHHHHHHHHHHHHHCCCCCCHHHHHHHCHHHHHHHHHHHHHC	XXXXXXXXXXXXXXXXXXXXXXXXXXXXXXCCHHHHHHHHHCCCTTHHHHHHHTHHHHHHHTTCCCHHHHHHHHHHHHTTCCCCCCCHHHHHHHHHHHHHHTCCCCCHHHHHHHCHHHHHHHHHHHHHC	XXXXXXXXXXXXXXXXXXXXXXXXXXXXXXCCHHHHHHHHHCCCTTHHHHHHHTHHHHHHHTTCCCHHHHHHHHHHHHTTCCCCCCCHHHHHHHHHHHHHHTCCCCCHHHHHHHCHHHHHHHHHHHHHC
train	276	5XTSA	614	TRQFLIYNEDHKRCVDAVSPSAVQTAACNQDAESQKFRWVSESQIMSVAFKLCLGVPSKTDWVAITLYACDSKSEFQKWECKNDTLLGIKGEDLFFNYGNRQEKNIMLYKGSGLWSRWKIYGTTDNLCSRGYEAMYTLLGNANGATCAFPFKFENKWYADCTSAGRSDGWLWCGTTTDYDTDKLFGYCPLKFEGSESLWNKDPLTSVSYQINSKSALTWHQARKSCQQQNAELLSITEIHEQTYLTGLTSSLTSGLWIGLNSLSFNSGWQWSDRSPFRYLNWLPGSPSAEPGKSCVSLNPGKNAKWENLECVQKLGYICKKGNTTLNSFVIPSESDVPTHCPSQWWPYAGHCYKIHRDEKKIQRDALTTCRKEGGDLTSIHTIEELDFIISQLGYEPNDELWIGLNDIKIQMYFEWSDGTPVTFTKWLRGEPSHENNRQEDCVVMKGKDGYWADRGCEWPLGYICKMKSRSQGPEIVEVEKGCRKGWKKHHFYCYMIGHTLSTFAEANQTCNNENAYLTTIEDRYEQAFLTSFVGLRPEKYFWTGLSDIQTKGTFQWTIEEEVRFTHWNSDMPGRKPGCVAMRTGIAGGLWDVLKCDEKAKFVCKHWAHHHHHH	CCCBCEEETTTTEEEEEEETTEEEEESCCTTCGGGCEEECSSSCEEETTTTEEEECSSSSSSEECEEECCCTTCGGGCEEEETTTEEEETTSSCEEECCSTTCCSCEEESCCSGGGBCEETTSSSCTTTTCCCCCBCBSTTTTTCBCCSSEEETTEEESSCBCTTCSSCCCEEESSSBHHHHCCEEECSSCCTTGGGGSEECTTTCCEEEEEEEEEECHHHHHHHHHTTTCEECCCCSHHHHHHHHHHTTTCCSCEEEEEECCSTTSCCEETTCCCCCBCCBCTTCSCSCTTCCEEEEEGGGTTEEEEECTTCCEEEEEECXXXXXXXXXCCCTTCCCCCCCTTCEEETTEEEEEEEEEEECHHHHHHHHHHTTCEECCCCSHHHHHHHHHTSSCCTTCEEEEEEECSSSTTBCEETTCCCCCCCCBCTTCCCCCTTSCCCEEEEETTTTEEEEECSSSCEEEEEEEECXXXXXXXXXXXXXXXXXXXXXXXXXXXXXXXXXXXXXXXXXXXXXXXXXXXXXXXXXXXXXXXXXXXXXXXXXXXXXXXXXXXXXXXXXXXXXXXXXXXXXXXXXXXXXXXXXXXXXXXXXXXXXXXXXXXXXXXXXXXXXXXXX	CCCECEEECCCCEEEEEEECCEEEEECCCCCCHHHCEEECCCCCEEECCCCEEEECCCCCCCEECEEECCCCCCHHHCEEEECCCEEEECCCCCEEECCCCCCCCCEEECCCCHHHECEECCCCCCCCCCCCCCCECECCCCCCCECCCCEEECCEEECCCECCCCCCCCCEEECCCEHHHHCCEEECCCCCCCHHHHCEECCCCCCEEEEEEEEEECHHHHHHHHHCCCCEECCCCCHHHHHHHHHHCCCCCCCEEEEEECCCCCCCCEECCCCCCCECCECCCCCCCCCCCCEEEEEHHHCCEEEEECCCCCEEEEEECXXXXXXXXXCCCCCCCCCCCCCCCEEECCEEEEEEEEEEECHHHHHHHHHHCCCEECCCCCHHHHHHHHHCCCCCCCCEEEEEEECCCCCCECEECCCCCCCCCCECCCCCCCCCCCCCCEEEEECCCCEEEEECCCCCEEEEEEEECXXXXXXXXXXXXXXXXXXXXXXXXXXXXXXXXXXXXXXXXXXXXXXXXXXXXXXXXXXXXXXXXXXXXXXXXXXXXXXXXXXXXXXXXXXXXXXXXXXXXXXXXXXXXXXXXXXXXXXXXXXXXXXXXXXXXXXXXXXXXXXXXX	CCCCCEEECCCCEEEEEEECCEEEEECCCCCCCCCCEEECCCCCEEECCCCEEEECCCCCCCEECEEECCCCCCCCCCEEEECCCEEEECCCCCEEECCCCCCCCCEEECCCCCCCCCEECCCCCCCCCCCCCCCCCCCCCCCCCCCCCCEEECCEEECCCCCCCCCCCCCEEECCCCHHHHCCEEECCCCCCCCCCCCEECCCCCCEEEEEEEEEECHHHHHHHHHCCCCEECCCCCHHHHHHHHHHCCCCCCCEEEEEECCCCCCCCEECCCCCCCCCCCCCCCCCCCCCCCEEEEECCCCCEEEEECCCCCEEEEEECXXXXXXXXXCCCCCCCCCCCCCCCEEECCEEEEEEEEEEECHHHHHHHHHHCCCEECCCCCHHHHHHHHHCCCCCCCCEEEEEEECCCCCCCCEECCCCCCCCCCCCCCCCCCCCCCCCCEEEEECCCCEEEEECCCCCEEEEEEEECXXXXXXXXXXXXXXXXXXXXXXXXXXXXXXXXXXXXXXXXXXXXXXXXXXXXXXXXXXXXXXXXXXXXXXXXXXXXXXXXXXXXXXXXXXXXXXXXXXXXXXXXXXXXXXXXXXXXXXXXXXXXXXXXXXXXXXXXXXXXXXXXX	CCCCCEEETTTTEEEEEEETTEEEEECCCTTCCCCCEEECCCCCEEETTTTEEEECCCCCCCEECEEECCCTTCCCCCEEEETTTEEEETTCCCEEECCCTTCCCCEEECCCCCCCCCEETTCCCCTTTTCCCCCCCCCTTTTTCCCCCCEEETTEEECCCCCTTCCCCCCEEECCCCHHHHCCEEECCCCCTTCCCCCEECTTTCCEEEEEEEEEECHHHHHHHHHTTTCEECCCCCHHHHHHHHHHTTTCCCCEEEEEECCCTTCCCEETTCCCCCCCCCCTTCCCCCTTCCEEEEECCCTTEEEEECTTCCEEEEEECXXXXXXXXXCCCTTCCCCCCCTTCEEETTEEEEEEEEEEECHHHHHHHHHHTTCEECCCCCHHHHHHHHHTCCCCTTCEEEEEEECCCCTTCCEETTCCCCCCCCCCTTCCCCCTTCCCCEEEEETTTTEEEEECCCCCEEEEEEEECXXXXXXXXXXXXXXXXXXXXXXXXXXXXXXXXXXXXXXXXXXXXXXXXXXXXXXXXXXXXXXXXXXXXXXXXXXXXXXXXXXXXXXXXXXXXXXXXXXXXXXXXXXXXXXXXXXXXXXXXXXXXXXXXXXXXXXXXXXXXXXXXX	CCCCCEEETTTTEEEEEEETTEEEEECCCTTCGGGCEEECCCCCEEETTTTEEEECCCCCCCEECEEECCCTTCGGGCEEEETTTEEEETTCCCEEECCCTTCCCCEEECCCCGGGCCEETTCCCCTTTTCCCCCCCCCTTTTTCCCCCCEEETTEEECCCCCTTCCCCCCEEECCCCHHHHCCEEECCCCCTTGGGGCEECTTTCCEEEEEEEEEECHHHHHHHHHTTTCEECCCCCHHHHHHHHHHTTTCCCCEEEEEECCCTTCCCEETTCCCCCCCCCCTTCCCCCTTCCEEEEEGGGTTEEEEECTTCCEEEEEECXXXXXXXXXCCCTTCCCCCCCTTCEEETTEEEEEEEEEEECHHHHHHHHHHTTCEECCCCCHHHHHHHHHTCCCCTTCEEEEEEECCCCTTCCEETTCCCCCCCCCCTTCCCCCTTCCCCEEEEETTTTEEEEECCCCCEEEEEEEECXXXXXXXXXXXXXXXXXXXXXXXXXXXXXXXXXXXXXXXXXXXXXXXXXXXXXXXXXXXXXXXXXXXXXXXXXXXXXXXXXXXXXXXXXXXXXXXXXXXXXXXXXXXXXXXXXXXXXXXXXXXXXXXXXXXXXXXXXXXXXXXXX
train	277	4O6XA	121	MERTDIRMAIVADHLGLSWTELARELNFSVDEINQIRVENPNSLISQSFMLLKKWVTRDGKNATTDALTSVLTKINRIDIVTLLEGPIFDYGNISGTRSFADENNVFHDPVDGLEHHHHHH	XCHHHHHHHHHHHHHGGGHHHHHHHTTCCHHHHHHHHHHSTTCHHHHHHHHHHHHHHHHGGGCBHHHHHHHHHHTTCHHHHHHHHSGGGGGGCCCXXCBCCXXXXXXXXXXXXXXXXXXXX	XCHHHHHHHHHHHHHHHHHHHHHHHCCCCHHHHHHHHHHCCCCHHHHHHHHHHHHHHHHHHHCEHHHHHHHHHHCCCHHHHHHHHCHHHHHHCCCXXCECCXXXXXXXXXXXXXXXXXXXX	XCHHHHHHHHHHHHHCCCHHHHHHHCCCCHHHHHHHHHHCCCCHHHHHHHHHHHHHHHHCCCCCHHHHHHHHHHCCCHHHHHHHHCCCCCCCCCCXXCCCCXXXXXXXXXXXXXXXXXXXX	XCHHHHHHHHHHHHHCCCHHHHHHHTTCCHHHHHHHHHHCTTCHHHHHHHHHHHHHHHHCCCCCHHHHHHHHHHTTCHHHHHHHHCCCCCCCCCCXXCCCCXXXXXXXXXXXXXXXXXXXX	XCHHHHHHHHHHHHHGGGHHHHHHHTTCCHHHHHHHHHHCTTCHHHHHHHHHHHHHHHHGGGCCHHHHHHHHHHTTCHHHHHHHHCGGGGGGCCCXXCCCCXXXXXXXXXXXXXXXXXXXX
train	278	4G94B	198	MKLKILDKDNATLNVFHRNKEHKTIDNVPTANLVDWYPLSNAYEYKLSRNGEYLELKRLRSTLPSSYGLDDNNQDIIRDNNHRCKIGYWYNPAVRKDNLKIIEKAKQYGLPIITEEYDANTVEQGFRDIGVIFQSLKTIVVTRYLEGKTEEELRIFNMKSEESQLNEALKESDFSVDLTYSDLGQIYNMLLLMKKISK	CEEEECSSSEEEEEEEEETTEEEEEEEEESTTGGGTSCCCTTEEEEECTTSSEEEEEECSCCSCCBTTBSSCCHHHHSSGGGSEETTTCCCHHHHHHHHHHHHHHHHTTCCCTTSCCCHHHHHHHHHHHHHHHHHHHHHHHHHHHHTTCSTTHHHHTTSCHHHHHHHHHHTCCHHHHHHHHHHHHHHHHHHHHHHHHC	CEEEECCCCEEEEEEEEECCEEEEEEEEECCCHHHCCCCCCCEEEEECCCCCEEEEEECCCCCCCECCECCCCHHHHCCHHHCEECCCCCCHHHHHHHHHHHHHHHHCCCCCCCCCCCHHHHHHHHHHHHHHHHHHHHHHHHHHHHCCCCCCHHHHCCCCHHHHHHHHHHCCCHHHHHHHHHHHHHHHHHHHHHHHHC	CEEEECCCCEEEEEEEEECCEEEEEEEEECCCCCCCCCCCCCEEEEECCCCCEEEEEECCCCCCCCCCCCCCCHHHHCCCCCCEECCCCCCHHHHHHHHHHHHHHHHCCCCCCCCCCCHHHHHHHHHHHHHHHHHHHHHHHHHHHHCCCCCCHHHHCCCCHHHHHHHHHHCCCHHHHHHHHHHHHHHHHHHHHHHHHC	CEEEECCCCEEEEEEEEETTEEEEEEEEECTTCCCTCCCCTTEEEEECTTCCEEEEEECCCCCCCCTTCCCCCHHHHCCCCCCEETTTCCCHHHHHHHHHHHHHHHHTTCCCTTCCCCHHHHHHHHHHHHHHHHHHHHHHHHHHHHTTCCTTHHHHTTCCHHHHHHHHHHTCCHHHHHHHHHHHHHHHHHHHHHHHHC	CEEEECCCCEEEEEEEEETTEEEEEEEEECTTGGGTCCCCTTEEEEECTTCCEEEEEECCCCCCCCTTCCCCCHHHHCCGGGCEETTTCCCHHHHHHHHHHHHHHHHTTCCCTTCCCCHHHHHHHHHHHHHHHHHHHHHHHHHHHHTTCCTTHHHHTTCCHHHHHHHHHHTCCHHHHHHHHHHHHHHHHHHHHHHHHC
train	279	2JE8B	848	MGQGNDTSEVMLLDTGWEFSQSGTEKWMPATVPGTVHQDLISHELLPNPFYGMNEKKIQWVENEDWEYRTSFIVSEEQLNRDGIQLIFEGLDTYADVYLNGSLLLKADNMFVGYTLPVKSVLRKGENHLYIYFHSPIRQTLPQYASNGFNYPADNDHHEKHLSVFSRKAPYSYGWDWGIRMVTSGVWRPVTLRFYDIATISDYYVRQLSLTDENARLSNELIVNQIVPQKIPAEVRVNVSLNGTTVTEVKQQVTLQPGINHITLPAEVTNPVRWMPNGWGTPTLYDFSAQIACGDRIVAEQSHRIGLRTIRVVNEKDKDGESFYFEVNGIPMFAKGANYIPQDALLPNVTTERYQTLFRDMKEANMNMVRIWGGGTYENNLFYDLADENGILVWQDFMFACTPYPSDPTFLKRVEAEAVYNIRRLRNHASLAMWCGNNEILEALKYWGFEKKFTPEVYQGLMHGYDKLFRELLPSTVKEFDSDRFYVHSSPYLANWGRPESWGTGDSHNWGVWYGKKPFESLDTDLPRFMSEFGFQSFPEMKTIAAFAAPEDYQIESEVMNAHQKSSIGNSLIRTYMERDYIIPESFEDFVYVGLVLQGQGMRHGLEAHRRNRPYCMGTLYWQLNDSWPVVSWSSIDYYGNWKALHYQAKRAFAPVLINPIQQNDSLSVYLISDRLDTMEQMTLEMKVVDFDGKTLGKKIQVHSLEVPANTSKCVYRAKLDGWLTPEDCRRSFLKLILKDKSGHQVAESVHFFRKTKDLQLPPTSVSYQMKQTDGKCELTLFSSMLAKDIFIETPLQGARYSDNFFDLLPGERKKVIITSPRIKKGEELPVNIKHIRETYKEHHHHHH	XXXCCSSCEEEECCSSCEEEETTSCCCEECCSSCCHHHHHHHTTSSCCTTSTTTTGGGGGGGGSCEEEEEEEEECHHHHTSSEEEEEESCEESEEEEEETTEEEEEEEBTTCCEEEECGGGCCSEEEEEEEEEECHHHHHHHHHHHHSSCCCCTTSCSSSCGGGGSBSCGGGGCBTTBCCCCCCEECSCEEEEEESSEEEEEEEEEEEEECSSEEEEEEEEEEEECSSSCEEEEEEEEEEETTEEEEEEEEEEEECSEEEEEEEEEEEESCCCBCCTTSSCBCCEEEEEEEEETTEEEEEEEEEECCCCEEEECCEETTEECCEEEETTEEECEEEEEECCSCSSGGGCCHHHHHHHHHHHHHTTCCEEEECTTSCCCCHHHHHHHHHHTCEEEEECSCBSSCCCCCHHHHHHHHHHHHHHHHHHTTCTTEEEEESCBSHHHHHHHSCCTTSSCHHHHHHHHHHHHHHHTTHHHHHHHHHCTTSEEESSBSSSCCTTCGGGTTBSCEECCTTTTTCCCTTHHHHSCCSSEEECCCCBCCCHHHHHHHCCGGGCSTTSHHHHHTBCSSSCHHHHHHHHHHHSCCCSSHHHHHHHHHHHHHHHHHHHHHHHHHTTTTCCEEEESCSCCSSSCBBSCSBCTTCCBCHHHHHHHHHTCSEEEEEEEETTEEEEEEEECCSSCEEEEEEEEEEEETTSCEEEEEEEEEEEEECTTEEEEEEEEESTTTSCHHHHTTEEEEEEEECTTCCEEEEEEEESSCGGGSCCCCCCCEEEEEEETTEEEEEEECSSCEEEEEEECSSTTCEESCCSEEECTTCCEEEEEECTTCCTTSCCCCEEECGGGGCCCCCXXXX	XXXCCCCCEEEECCCCCEEEECCCCCCEECCCCCCHHHHHHHCCCCCCCCCCCCCHHHHHHHHCCEEEEEEEEECHHHHCCCEEEEEECCEECEEEEEECCEEEEEEEECCCCEEEECHHHCCCEEEEEEEEEECHHHHHHHHHHHHCCCCCCCCCCCCCCHHHHCECCHHHHCECCECCCCCCEECCCEEEEEECCEEEEEEEEEEEEECCCEEEEEEEEEEEECCCCCEEEEEEEEEEECCEEEEEEEEEEEECCEEEEEEEEEEEECCCCECCCCCCCECCEEEEEEEEECCEEEEEEEEEECCCCEEEECCEECCEECCEEEECCEEECEEEEEECCCCCCHHHCCHHHHHHHHHHHHHCCCCEEEECCCCCCCCHHHHHHHHHHCCEEEEECCCECCCCCCCHHHHHHHHHHHHHHHHHHCCCCCEEEEECCECHHHHHHHCCCCCCCCHHHHHHHHHHHHHHHCCHHHHHHHHHCCCCEEECCECCCCCCCCHHHCCECCEECCCCCCCCCCCCHHHHCCCCCEEECCCCECCCHHHHHHHCCHHHCCCCCHHHHHCECCCCCHHHHHHHHHHHCCCCCCHHHHHHHHHHHHHHHHHHHHHHHHHCCCCCCEEEECCCCCCCCCEECCCECCCCCECHHHHHHHHHCCCEEEEEEEECCEEEEEEEECCCCCEEEEEEEEEEEECCCCEEEEEEEEEEEEECCCEEEEEEEEECCCCCCHHHHCCEEEEEEEECCCCCEEEEEEEECCCHHHCCCCCCCCEEEEEEECCEEEEEEECCCCEEEEEEECCCCCCEECCCCEEECCCCCEEEEEECCCCCCCCCCCCEEECHHHHCCCCCXXXX	XXXCCCCCEEEECCCCCEEEECCCCCCEECCCCCCHHHHHHHCCCCCCCCCCCCCCCCCCCCCCCEEEEEEEEECHHHHCCCEEEEEECCEECEEEEEECCEEEEEEECCCCCEEEECCCCCCCEEEEEEEEEECHHHHHHHHHHHHCCCCCCCCCCCCCCCCCCCCCCCCCCCCCCCCCCCCCEECCCEEEEEECCEEEEEEEEEEEEECCCEEEEEEEEEEEECCCCCEEEEEEEEEEECCEEEEEEEEEEEECCEEEEEEEEEEEECCCCCCCCCCCCCCCEEEEEEEEECCEEEEEEEEEECCCCEEEECCEECCEECCEEEECCEEECEEEEEECCCCCCCCCCCHHHHHHHHHHHHHCCCCEEEECCCCCCCCHHHHHHHHHHCCEEEEECCCCCCCCCCCHHHHHHHHHHHHHHHHHHCCCCCEEEEECCCCHHHHHHHCCCCCCCCHHHHHHHHHHHHHHHCCHHHHHHHHHCCCCEEECCCCCCCCCCCCCCCCCCCEECCCCCCCCCCCCHHHHCCCCCEEECCCCCCCCHHHHHHHCCCCCCCCCCHHHHHCCCCCCCHHHHHHHHHHHCCCCCCHHHHHHHHHHHHHHHHHHHHHHHHHCCCCCCEEEECCCCCCCCCCCCCCCCCCCCCCHHHHHHHHHCCCEEEEEEEECCEEEEEEEECCCCCEEEEEEEEEEEECCCCEEEEEEEEEEEEECCCEEEEEEEEECCCCCCHHHHCCEEEEEEEECCCCCEEEEEEEECCCCCCCCCCCCCCEEEEEEECCEEEEEEECCCCEEEEEEECCCCCCEECCCCEEECCCCCEEEEEECCCCCCCCCCCCEEECCCCCCCCCCXXXX	XXXCCCCCEEEECCCCCEEEETTCCCCEECCCCCCHHHHHHHTTCCCCTTCTTTTCCCCCCCCCCEEEEEEEEECHHHHTCCEEEEEECCEECEEEEEETTEEEEEEECTTCCEEEECCCCCCCEEEEEEEEEECHHHHHHHHHHHHCCCCCCTTCCCCCCCCCCCCCCCCCCCCTTCCCCCCCEECCCEEEEEECCEEEEEEEEEEEEECCCEEEEEEEEEEEECCCCCEEEEEEEEEEETTEEEEEEEEEEEECCEEEEEEEEEEEECCCCCCCTTCCCCCCEEEEEEEEETTEEEEEEEEEECCCCEEEECCEETTEECCEEEETTEEECEEEEEECCCCCCCCCCCHHHHHHHHHHHHHTTCCEEEECTTCCCCCHHHHHHHHHHTCEEEEECCCCCCCCCCCHHHHHHHHHHHHHHHHHHTTCTTEEEEECCCCHHHHHHHCCCTTCCCHHHHHHHHHHHHHHHTTHHHHHHHHHCTTCEEECCCCCCCCTTCCCCTTCCCEECCTTTTTCCCTTHHHHCCCCCEEECCCCCCCCHHHHHHHCCCCCCCTTCHHHHHTCCCCCCHHHHHHHHHHHCCCCCCHHHHHHHHHHHHHHHHHHHHHHHHHTTTTCCEEEECCCCCCCCCCCCCCCCTTCCCCHHHHHHHHHTCCEEEEEEEETTEEEEEEEECCCCCEEEEEEEEEEEETTCCEEEEEEEEEEEEECTTEEEEEEEEECTTTCCHHHHTTEEEEEEEECTTCCEEEEEEEECCCCCCCCCCCCCCEEEEEEETTEEEEEEECCCCEEEEEEECCCTTCEECCCCEEECTTCCEEEEEECTTCCTTCCCCCEEECCCCCCCCCCXXXX	XXXCCCCCEEEECCCCCEEEETTCCCCEECCCCCCHHHHHHHTTCCCCTTCTTTTGGGGGGGGCCEEEEEEEEECHHHHTCCEEEEEECCEECEEEEEETTEEEEEEECTTCCEEEECGGGCCCEEEEEEEEEECHHHHHHHHHHHHCCCCCCTTCCCCCCGGGGCCCCGGGGCCTTCCCCCCCEECCCEEEEEECCEEEEEEEEEEEEECCCEEEEEEEEEEEECCCCCEEEEEEEEEEETTEEEEEEEEEEEECCEEEEEEEEEEEECCCCCCCTTCCCCCCEEEEEEEEETTEEEEEEEEEECCCCEEEECCEETTEECCEEEETTEEECEEEEEECCCCCCGGGCCHHHHHHHHHHHHHTTCCEEEECTTCCCCCHHHHHHHHHHTCEEEEECCCCCCCCCCCHHHHHHHHHHHHHHHHHHTTCTTEEEEECCCCHHHHHHHCCCTTCCCHHHHHHHHHHHHHHHTTHHHHHHHHHCTTCEEECCCCCCCCTTCGGGTTCCCEECCTTTTTCCCTTHHHHCCCCCEEECCCCCCCCHHHHHHHCCGGGCCTTCHHHHHTCCCCCCHHHHHHHHHHHCCCCCCHHHHHHHHHHHHHHHHHHHHHHHHHTTTTCCEEEECCCCCCCCCCCCCCCCTTCCCCHHHHHHHHHTCCEEEEEEEETTEEEEEEEECCCCCEEEEEEEEEEEETTCCEEEEEEEEEEEEECTTEEEEEEEEECTTTCCHHHHTTEEEEEEEECTTCCEEEEEEEECCCGGGCCCCCCCCEEEEEEETTEEEEEEECCCCEEEEEEECCCTTCEECCCCEEECTTCCEEEEEECTTCCTTCCCCCEEECGGGGCCCCCXXXX
train	280	4W4KB	174	MHFEAYPPEVNSANIYAGPGPDSMLAAARAWRSLDVEMTAVQRSFNRTLLSLMDAWAGPVVMQLMEAAKPFVRWLTDLCVQLSEVERQIHEIVRAYEWAHHDMVPLAQIYNNRAERQILIDNNALGQFTAQIADLDQEYDDFWDEDGEVMRDYRLRVSDALSKLTPWKAPPPIA	XCGGGSCHHHHHHHHHHSCCTHHHHHHHHHHHHHHHHHHHHHHHHHHHHHHHHTTCCCHHHHHHHHHTHHHHHHHHHHHHHHHHHHHHHHHHHHHHHHHHHHSCCHHHHHHHHHHHHHHHHTCTTSTTHHHHHHHHHHHHHHHHHHHHHHHHHHHHHHHHHTTSCCCCCCCCCC	XCHHHCCHHHHHHHHHHCCCCHHHHHHHHHHHHHHHHHHHHHHHHHHHHHHHHCCCCCHHHHHHHHHCHHHHHHHHHHHHHHHHHHHHHHHHHHHHHHHHHHCCCHHHHHHHHHHHHHHHHCCCCCCCHHHHHHHHHHHHHHHHHHHHHHHHHHHHHHHHHCCCCCCCCCCCCC	XCCCCCCHHHHHHHHHHCCCCHHHHHHHHHHHHHHHHHHHHHHHHHHHHHHHHCCCCCHHHHHHHHHCHHHHHHHHHHHHHHHHHHHHHHHHHHHHHHHHHHCCCHHHHHHHHHHHHHHHHCCCCCCCHHHHHHHHHHHHHHHHHHHHHHHHHHHHHHHHHCCCCCCCCCCCCC	XCCCCCCHHHHHHHHHHCCCTHHHHHHHHHHHHHHHHHHHHHHHHHHHHHHHHTTCCCHHHHHHHHHTHHHHHHHHHHHHHHHHHHHHHHHHHHHHHHHHHHCCCHHHHHHHHHHHHHHHHTCTTCTTHHHHHHHHHHHHHHHHHHHHHHHHHHHHHHHHHTTCCCCCCCCCCC	XCGGGCCHHHHHHHHHHCCCTHHHHHHHHHHHHHHHHHHHHHHHHHHHHHHHHTTCCCHHHHHHHHHTHHHHHHHHHHHHHHHHHHHHHHHHHHHHHHHHHHCCCHHHHHHHHHHHHHHHHTCTTCTTHHHHHHHHHHHHHHHHHHHHHHHHHHHHHHHHHTTCCCCCCCCCCC
train	281	5O4EE	96	MVVKFMDVYQRSYCHPIETLVDIFQEYPDEIEYIFKPSCVPLMRCGGCCNDEGLECVPTEESNITMQIMRIKPHQGQHIGEMSFLQHNKCECRPKK	CEECHHHHHHHHBSEEEEEEEEHHHHSTTCCSCEEESSEEEEEEEECBCSSTTEEEEEEEEEEEEEEEEEEETTTEEEEEEEEEEEEEEEEEEECX	CEECHHHHHHHHECEEEEEEEEHHHHCCCCCCCEEECCEEEEEEEECECCCCCEEEEEEEEEEEEEEEEEEECCCEEEEEEEEEEEEEEEEEEECX	CEECHHHHHHHHCCEEEEEEEEHHHHCCCCCCCEEECCEEEEEEEECCCCCCCEEEEEEEEEEEEEEEEEEECCCEEEEEEEEEEEEEEEEEEECX	CEECHHHHHHHHCCEEEEEEEEHHHHCTTCCCCEEECCEEEEEEEECCCCCTTEEEEEEEEEEEEEEEEEEETTTEEEEEEEEEEEEEEEEEEECX	CEECHHHHHHHHCCEEEEEEEEHHHHCTTCCCCEEECCEEEEEEEECCCCCTTEEEEEEEEEEEEEEEEEEETTTEEEEEEEEEEEEEEEEEEECX
train	282	5I45A	218	SNAHGVDTQVFYPAENRQQQWQDKKIPGKYGIGIFGRIRKTKGTQEFIEAAIVTLKKYPDWTAVVIGEATPRDLDFKKELEQKVKQAGLDKQIIFIGFIADSNEIPSWYRALDIVVCASHKEGFGLPALEAMASKCAVIATKAGAWPEIIVDDENGYLVEPKSSQQIADKLDMLISDSKLRYKIAQNGYDLVTTKYKIQNEAEGIQQVYDRLLAKKRS	XXXXCBCTTTSCCCSCHHHHHHHTCCSSSEEEEEESCCCGGGTHHHHHHHHHHHHHHCTTEEEEEESCCCGGGHHHHHHHHHHHHHTTCTTTEEEECCCCCTTHHHHHHHHCSEEEECCSSCCCSHHHHHHHHTTCEEEECTGGGTTTCCCBTTTBEECCTTCHHHHHHHHHHHHHCHHHHHHHHHHHHHHHHHHSBCCXXXXXXXXXXXXXXXXXXX	XXXXCECCCCCCCCCCHHHHHHHCCCCCCEEEEEECCCCHHHCHHHHHHHHHHHHHHCCCEEEEEECCCCHHHHHHHHHHHHHHHHCCCCCCEEEECCCCCCCHHHHHHHHCCEEEECCCCCCCCHHHHHHHHCCCEEEECCHHHCCCCCCECCCEEECCCCCHHHHHHHHHHHHHCHHHHHHHHHHHHHHHHHHCECCXXXXXXXXXXXXXXXXXXX	XXXXCCCCCCCCCCCCHHHHHHHCCCCCCEEEEEECCCCCCCCHHHHHHHHHHHHHHCCCEEEEEECCCCCCCHHHHHHHHHHHHHCCCCCCEEEECCCCCCCHHHHHHHHCCEEEECCCCCCCCHHHHHHHHCCCEEEECCCCCCCCCCCCCCCCEECCCCCHHHHHHHHHHHHHCHHHHHHHHHHHHHHHHHHCCCCXXXXXXXXXXXXXXXXXXX	XXXXCCCTTTCCCCCCHHHHHHHTCCCCCEEEEEECCCCCCCTHHHHHHHHHHHHHHCTTEEEEEECCCCCCCHHHHHHHHHHHHHTTCTTTEEEECCCCCTTHHHHHHHHCCEEEECCCCCCCCHHHHHHHHTTCEEEECTCCCTTTCCCCTTTCEECCTTCHHHHHHHHHHHHHCHHHHHHHHHHHHHHHHHHCCCCXXXXXXXXXXXXXXXXXXX	XXXXCCCTTTCCCCCCHHHHHHHTCCCCCEEEEEECCCCGGGTHHHHHHHHHHHHHHCTTEEEEEECCCCGGGHHHHHHHHHHHHHTTCTTTEEEECCCCCTTHHHHHHHHCCEEEECCCCCCCCHHHHHHHHTTCEEEECTGGGTTTCCCCTTTCEECCTTCHHHHHHHHHHHHHCHHHHHHHHHHHHHHHHHHCCCCXXXXXXXXXXXXXXXXXXX
train	283	1Z6OD	212	ADTCYNDVALDCGITSNSLALPRCNAVYGEYGSHGNVATELQAYAKLHLERSYDYLLSAAYFNNYQTNRAGFSKLFKKLSDEAWSKTIDIIKHVTKRGDKMNFDQHSTMKTERKNYTAENHELEALAKALDTQKELAERAFYIHREATRNSQHLHDPEIAQYLEEEFIEDHAEKIRTLAGHTSDLKKFITANNGHDLSLALYVFDEYLQKTV	CCCHHHHHHHHTSTTCSCCCCTTCSSCCTTTTTSSSHHHHHHHHHHHHHHHHHHHHHHHHHTTSTTTCCHHHHHHHHHHHHHHHHHHHHHHHHHHHTTCCCCTTCCCCSCCCCCCCCSCCCHHHHHHHHHHHHHHHHHHHHHHHHHHHTSCTTCCCHHHHHHHHHHTHHHHHHHHHHHHHHHHHHHHHHHGGGGTTHHHHHHHHHHHHHHHC	CCCHHHHHHHHCCCCCCCCCCCCCCCCCCCCCCCCCHHHHHHHHHHHHHHHHHHHHHHHHHCCCCCCCCHHHHHHHHHHHHHHHHHHHHHHHHHHHCCCCCCCCCCCCCCCCCCCCCCCCCHHHHHHHHHHHHHHHHHHHHHHHHHHHCCCCCCCCHHHHHHHHHHCHHHHHHHHHHHHHHHHHHHHHHHHHHHCCHHHHHHHHHHHHHHHC	CCCHHHHHHHHCCCCCCCCCCCCCCCCCCCCCCCCCHHHHHHHHHHHHHHHHHHHHHHHHHCCCCCCCCHHHHHHHHHHHHHHHHHHHHHHHHHHHCCCCCCCCCCCCCCCCCCCCCCCCCHHHHHHHHHHHHHHHHHHHHHHHHHHHCCCCCCCCHHHHHHHHHHCHHHHHHHHHHHHHHHHHHHHHHHCCCCCCHHHHHHHHHHHHHHHC	CCCHHHHHHHHTCTTCCCCCCTTCCCCCTTTTTCCCHHHHHHHHHHHHHHHHHHHHHHHHHTTCTTTCCHHHHHHHHHHHHHHHHHHHHHHHHHHHTTCCCCTTCCCCCCCCCCCCCCCCCHHHHHHHHHHHHHHHHHHHHHHHHHHHTCCTTCCCHHHHHHHHHHTHHHHHHHHHHHHHHHHHHHHHHHCCCCTTHHHHHHHHHHHHHHHC	CCCHHHHHHHHTCTTCCCCCCTTCCCCCTTTTTCCCHHHHHHHHHHHHHHHHHHHHHHHHHTTCTTTCCHHHHHHHHHHHHHHHHHHHHHHHHHHHTTCCCCTTCCCCCCCCCCCCCCCCCHHHHHHHHHHHHHHHHHHHHHHHHHHHTCCTTCCCHHHHHHHHHHTHHHHHHHHHHHHHHHHHHHHHHHGGGGTTHHHHHHHHHHHHHHHC
train	284	3T0OA	238	DKRLRDNHEWKKLIMVQHWPETVCEKIQNDCRDPPDYWTIHGLWPDKSEGCNRSWPFNLEEIKDLLPEMRAYWPDVIHSFPNRSRFWKHEWEKHGTCAAQVDALNSQKKYFGRSLELYRELDLNSVLLKLGIKPSINYYQVADFKDALARVYGVIPKIQCLPPSQDEEVQTIGQIELCLTKQDQQLQNCTEPGEQPSPKQEVWLANGAAESRGLRVCEDGPVFYPPPKKTKHHHHHHH	XXXXXXXXXCCEEEEEEECHHHHCCSSSGGGTSCCSSCEEEEEEESSCCCCCTTSCCCGGGGGGGHHHHHHHSCCCSSCCSSTHHHHHHHHHHTHHHHTTSGGGCSHHHHHHHHHHHHHHHCHHHHHHHTTCCCCSSCEEHHHHHHHHHHHHSSCCEEEEECCCXXXCCCEEEEEEEEEETTTCCEECCCXXXXXXXXXXXXXXXXXXXXCTTCEECCSSEEBCCCCCXXXXXXXXXX	XXXXXXXXXCCEEEEEEECHHHHCCCCCHHHCCCCCCCEEEEEEECCCCCCCCCCCCCHHHHHHHHHHHHHHCCCCCCCCCCCHHHHHHHHHHCHHHHCCCHHHCCHHHHHHHHHHHHHHHCHHHHHHHCCCCCCCCCEEHHHHHHHHHHHHCCCCEEEEECCCXXXCCCEEEEEEEEEECCCCCEECCCXXXXXXXXXXXXXXXXXXXXCCCCEECCCCEEECCCCCXXXXXXXXXX	XXXXXXXXXCCEEEEEEECHHHHCCCCCCCCCCCCCCCEEEEEEECCCCCCCCCCCCCCCCCCCCHHHHHHHCCCCCCCCCCCHHHHHHHHHHCHHHHCCCCCCCCHHHHHHHHHHHHHHHCHHHHHHHCCCCCCCCCEEHHHHHHHHHHHHCCCCEEEEECCCXXXCCCEEEEEEEEEECCCCCEECCCXXXXXXXXXXXXXXXXXXXXCCCCEECCCCEECCCCCCXXXXXXXXXX	XXXXXXXXXCCEEEEEEECHHHHCCCCCCCCTCCCCCCEEEEEEECCCCCCCTTCCCCCCCCCCCHHHHHHHCCCCCCCCCCTHHHHHHHHHHTHHHHTTCCCCCCHHHHHHHHHHHHHHHCHHHHHHHTTCCCCCCCEEHHHHHHHHHHHHCCCCEEEEECCCXXXCCCEEEEEEEEEETTTCCEECCCXXXXXXXXXXXXXXXXXXXXCTTCEECCCCEECCCCCCXXXXXXXXXX	XXXXXXXXXCCEEEEEEECHHHHCCCCCGGGTCCCCCCEEEEEEECCCCCCCTTCCCCGGGGGGGHHHHHHHCCCCCCCCCCTHHHHHHHHHHTHHHHTTCGGGCCHHHHHHHHHHHHHHHCHHHHHHHTTCCCCCCCEEHHHHHHHHHHHHCCCCEEEEECCCXXXCCCEEEEEEEEEETTTCCEECCCXXXXXXXXXXXXXXXXXXXXCTTCEECCCCEECCCCCCXXXXXXXXXX
train	285	5NL9A	151	GSHMASMKDSYERSKKILEDAGINVTVQRLQMANLLLSKPQHLTADQVFQLINEHMPNASRATIFNNLKLFAEKGIVNLLELKSGITLYDSNVIHHHHAIDEKTGEIYDISLDSKLQEKVLSELKQDFKLKTGSSLENCNLSITLKGKKNP	XXXXXCHHHHHHHHHHHHHHTTCCCCHHHHHHHHHHHSSCCEECHHHHHHHHHHHCTTSCHHHHHHHHHHHHHTTSSEEEECTTSCEEEESCCSSCEEEEETTTCCEEEECCCHHHHHHHHHHHHHHHHHHHSSEEEEEEEEEEEEEEEEC	XXXXXCHHHHHHHHHHHHHHCCCCCCHHHHHHHHHHHCCCCEECHHHHHHHHHHHCCCCCHHHHHHHHHHHHHCCCCEEEECCCCCEEEECCCCCCEEEEECCCCCEEEECCCHHHHHHHHHHHHHHHHHHHCCEEEEEEEEEEEEEEEEC	XXXXXCHHHHHHHHHHHHHHCCCCCCHHHHHHHHHHHCCCCEECHHHHHHHHHHHCCCCCHHHHHHHHHHHHHCCCCEEEECCCCCEEEECCCCCCEEEEECCCCCEEEECCCHHHHHHHHHHHHHHHHHHHCCEEEEEEEEEEEEEEEEC	XXXXXCHHHHHHHHHHHHHHTTCCCCHHHHHHHHHHHCCCCEECHHHHHHHHHHHCTTCCHHHHHHHHHHHHHTTCCEEEECTTCCEEEECCCCCCEEEEETTTCCEEEECCCHHHHHHHHHHHHHHHHHHHCCEEEEEEEEEEEEEEEEC	XXXXXCHHHHHHHHHHHHHHTTCCCCHHHHHHHHHHHCCCCEECHHHHHHHHHHHCTTCCHHHHHHHHHHHHHTTCCEEEECTTCCEEEECCCCCCEEEEETTTCCEEEECCCHHHHHHHHHHHHHHHHHHHCCEEEEEEEEEEEEEEEEC
train	286	3GMFA	205	MSLADGHHLLGNPAAKLRLVEFVSYTCPHCSHFEIESEGQLKIGMVQPGKGAIEVRNFVRDPIDMTVALITNCVPPSRFFTLHTAFMRSQAQWIGPLANSTEAQRQRWFNGTFATRTRAIASDFRFYDFMAARGMDRSTLDRCLSNEALAKKLAAETDEAINQYNVSGTPSFMIDGILLAGTHDWASLRPQILARLNEGHHHHHH	XXCCTTEEEESCTTCSEEEEEEECTTCHHHHHHHHHHHHHHHHHTTTTTSEEEEEEECCCSHHHHHHHHHHHHSCHHHHHHHHHHHHHTHHHHCHHHHHCCHHHHHTTSSSCHHHHHHHHHHHTTHHHHHHTTTCCHHHHHHHHTCHHHHHHHHHHHHHHHHHHCCCSSSEEEETTEECTTCCSHHHHHHHHHHHHTCXXXXXXX	XXCCCCEEEECCCCCCEEEEEEECCCCHHHHHHHHHHHHHHHHHCCCCCCEEEEEEECCCCHHHHHHHHHHHHCCHHHHHHHHHHHHHCHHHHCHHHHHCCHHHHHCCCCCCHHHHHHHHHHHCCHHHHHHCCCCCHHHHHHHHCCHHHHHHHHHHHHHHHHHHCCCCCCEEEECCEECCCCCCHHHHHHHHHHHHCCXXXXXXX	XXCCCCEEEECCCCCCEEEEEEECCCCHHHHHHHHHHHHHHHHHCCCCCCEEEEEEECCCCHHHHHHHHHHHHCCHHHHHHHHHHHHHCHHHHCHHHHHCCHHHHHCCCCCCHHHHHHHHHHHCCHHHHHHCCCCCHHHHHHHHCCHHHHHHHHHHHHHHHHHHCCCCCCEEEECCEECCCCCCHHHHHHHHHHHHCCXXXXXXX	XXCCTTEEEECCTTCCEEEEEEECTTCHHHHHHHHHHHHHHHHHTTTTTCEEEEEEECCCCHHHHHHHHHHHHCCHHHHHHHHHHHHHTHHHHCHHHHHCCHHHHHTTCCCCHHHHHHHHHHHTTHHHHHHTTTCCHHHHHHHHTCHHHHHHHHHHHHHHHHHHCCCCCCEEEETTEECTTCCCHHHHHHHHHHHHTCXXXXXXX	XXCCTTEEEECCTTCCEEEEEEECTTCHHHHHHHHHHHHHHHHHTTTTTCEEEEEEECCCCHHHHHHHHHHHHCCHHHHHHHHHHHHHTHHHHCHHHHHCCHHHHHTTCCCCHHHHHHHHHHHTTHHHHHHTTTCCHHHHHHHHTCHHHHHHHHHHHHHHHHHHCCCCCCEEEETTEECTTCCCHHHHHHHHHHHHTCXXXXXXX
train	287	5BMTA	239	GDGGGNTQQLSSYAIVDYSSTMRTLIYPLGYYPLYVATIANDPTYRAGDCVLANFTVDFDSADNANASTNGFYVATGAASSPLAKYDLSYSPLDSMALDNELLLSGSESALLFSNNYKRIVVIPTFTSVLTDQKNTYIMSMDSNQEPETVDGTDRVYTLCLRAQKREEGKAPTISNAMDPIAVEGGTLYSMLKGKESAAGKKIVSYRVKYPLTFNADSTKIATWGYSKISQFSIEEATN	XXXXXCCCCEEEEEEEEECTTSCEEEEETTSCCEECHHHHTCTTCCTTCEEEEEEEECTTSGGGTTHHHHTSEEEEEEECSCCCEECEECCCCCSBCCTTEECCSEEEEEEEECSSCEEEEEEEEEEEEEETCEEEEEEECCTTCCCEEETTEEEEEEEEEEEEEEECCEEEEEEEEECCEEEECHHHHHHHHHHHHHTTCSEEEEEEEEEEEECTTSSBEEEEEECCCEEEECCCCXX	XXXXXCCCCEEEEEEEEECCCCCEEEEECCCCCEECHHHHCCCCCCCCCEEEEEEEECCCCHHHCCHHHHCCEEEEEEECCCCCEECEECCCCCCECCCCEECCCEEEEEEEECCCCEEEEEEEEEEEEEECCEEEEEEECCCCCCCEEECCEEEEEEEEEEEEEEECCEEEEEEEEECCEEEECHHHHHHHHHHHHHCCCCEEEEEEEEEEEECCCCCEEEEEEECCCEEEECCCCXX	XXXXXCCCCEEEEEEEEECCCCCEEEEECCCCCEECHHHHCCCCCCCCCEEEEEEEECCCCCCCCCHHHHCCEEEEEEECCCCCEECEECCCCCCCCCCCEECCCEEEEEEEECCCCEEEEEEEEEEEEEECCEEEEEEECCCCCCCEEECCEEEEEEEEEEEEEEECCEEEEEEEEECCEEEECHHHHHHHHHHHHHCCCCEEEEEEEEEEEECCCCCCEEEEEECCCEEEECCCCXX	XXXXXCCCCEEEEEEEEECTTCCEEEEETTCCCEECHHHHTCTTCCTTCEEEEEEEECTTCCCCTTHHHHTCEEEEEEECCCCCEECEECCCCCCCCCTTEECCCEEEEEEEECCCCEEEEEEEEEEEEEETCEEEEEEECCTTCCCEEETTEEEEEEEEEEEEEEECCEEEEEEEEECCEEEECHHHHHHHHHHHHHTTCCEEEEEEEEEEEECTTCCCEEEEEECCCEEEECCCCXX	XXXXXCCCCEEEEEEEEECTTCCEEEEETTCCCEECHHHHTCTTCCTTCEEEEEEEECTTCGGGTTHHHHTCEEEEEEECCCCCEECEECCCCCCCCCTTEECCCEEEEEEEECCCCEEEEEEEEEEEEEETCEEEEEEECCTTCCCEEETTEEEEEEEEEEEEEEECCEEEEEEEEECCEEEECHHHHHHHHHHHHHTTCCEEEEEEEEEEEECTTCCCEEEEEECCCEEEECCCCXX
train	288	1OMZB	293	TNLLPNIKEDKMLTLRREIKSPSKSALDSFTLIMQTYNRTDLLLRLLNHYQAVPSLHKVIVVWNNVGEKGPEELWNSLGPHPIPVIFKPQTANKMRNRLQVFPEVETNAVLMVDDDTLISAQDLVFAFSIWQQFPDQIIGFVPRKHVSTSSGIYSYGGFELQTPGPGNGDQYSMVLIGASFFNSKYLELFQKQPAAVHALIDETQNCDDIAMNFLVTRHTGKPSGIFVKPINMVNLEKETNGYSGMWHRAEHFLQRSYCINKLVNIYDGMPLKYSNIMISQFGFPYANHKSKM	XXXXXXXXXXXXXXXXXXXXXXXXCCTTCEEEEEEESSCHHHHHHHHHHHTTSTTEEEEEEEECCTTSCCTHHHHHHTCCCSSCEEEEECSSCCGGGGGSCCTTCCSSEEEEECTTEEECHHHHHHHHHHHHHSTTSEEESCEEEEEEEETTEEEEECTTSCCCSSSSSCCBCEECTTEEEEETHHHHHHHTSCHHHHHHHHHHTCCHHHHHHHHHHHHHSSCSEEEECCSSEEECCXXXXXXXXXXXCTHHHHHHHHHHHHHHHHTTSCCCCCBCEEEEETTBSTTTTCXXX	XXXXXXXXXXXXXXXXXXXXXXXXCCCCCEEEEEEECCCHHHHHHHHHHHCCCCCEEEEEEEECCCCCCCCHHHHHHCCCCCCCEEEEECCCCCHHHHHCCCCCCCCCEEEEECCCEEECHHHHHHHHHHHHHCCCCEEECCEEEEEEEECCEEEEECCCCCCCCCCCCCCECEECCCEEEEECHHHHHHHCCCHHHHHHHHHHCCCHHHHHHHHHHHHHCCCCEEEECCCCEEECCXXXXXXXXXXXCCHHHHHHHHHHHHHHHHCCCCCCCCECEEEEECCECCCCCCXXX	XXXXXXXXXXXXXXXXXXXXXXXXCCCCCEEEEEEECCCHHHHHHHHHHHCCCCCEEEEEEEECCCCCCCCHHHHHHCCCCCCCEEEEECCCCCCCCCCCCCCCCCCCEEEEECCCEEECHHHHHHHHHHHHHCCCCEEECCEEEEEEEECCEEEEECCCCCCCCCCCCCCCCEECCCEEEEECHHHHHHHCCCHHHHHHHHHHCCCHHHHHHHHHHHHHCCCCEEEECCCCEEECCXXXXXXXXXXXCCHHHHHHHHHHHHHHHHCCCCCCCCCCEEEEECCCCCCCCCXXX	XXXXXXXXXXXXXXXXXXXXXXXXCCTTCEEEEEEECCCHHHHHHHHHHHTTCTTEEEEEEEECCTTCCCTHHHHHHTCCCCCCEEEEECCCCCCCCCCCCCTTCCCCEEEEECTTEEECHHHHHHHHHHHHHCTTCEEECCEEEEEEEETTEEEEECTTCCCCCCCCCCCCCEECTTEEEEETHHHHHHHTCCHHHHHHHHHHTCCHHHHHHHHHHHHHCCCCEEEECCCCEEECCXXXXXXXXXXXCTHHHHHHHHHHHHHHHHTTCCCCCCCCEEEEETTCCTTTTCXXX	XXXXXXXXXXXXXXXXXXXXXXXXCCTTCEEEEEEECCCHHHHHHHHHHHTTCTTEEEEEEEECCTTCCCTHHHHHHTCCCCCCEEEEECCCCCGGGGGCCCTTCCCCEEEEECTTEEECHHHHHHHHHHHHHCTTCEEECCEEEEEEEETTEEEEECTTCCCCCCCCCCCCCEECTTEEEEETHHHHHHHTCCHHHHHHHHHHTCCHHHHHHHHHHHHHCCCCEEEECCCCEEECCXXXXXXXXXXXCTHHHHHHHHHHHHHHHHTTCCCCCCCCEEEEETTCCTTTTCXXX
train	289	2FCWA	109	GAEFEEPRVIDLWDLAQSANLTDKELEAFREELKHFEAKIEKHNHYQKQLEIAHEKLRHAESVGDGERVSRSREKHALLEGRTKELGYTVKKHLQDLSGRISRARHNEL	CCSCCSHHHHHHHHHHHTSCCCHHHHHHHHHHHHHHHHHHHHHHHHHHHHHHHHHHHHHHHHHTCTTTHHHHHHHHHHHHHHHHHHHHHHHHHHHHHHHHHHHHHCXXX	CCCCCCHHHHHHHHHHHCCCCCHHHHHHHHHHHHHHHHHHHHHHHHHHHHHHHHHHHHHHHHHCCCCCHHHHHHHHHHHHHHHHHHHHHHHHHHHHHHHHHHHHHCXXX	CCCCCCHHHHHHHHHHHCCCCCHHHHHHHHHHHHHHHHHHHHHHHHHHHHHHHHHHHHHHHHHCCCCCHHHHHHHHHHHHHHHHHHHHHHHHHHHHHHHHHHHHHCXXX	CCCCCCHHHHHHHHHHHTCCCCHHHHHHHHHHHHHHHHHHHHHHHHHHHHHHHHHHHHHHHHHTCTTTHHHHHHHHHHHHHHHHHHHHHHHHHHHHHHHHHHHHHCXXX	CCCCCCHHHHHHHHHHHTCCCCHHHHHHHHHHHHHHHHHHHHHHHHHHHHHHHHHHHHHHHHHTCTTTHHHHHHHHHHHHHHHHHHHHHHHHHHHHHHHHHHHHHCXXX
train	290	4HI6B	142	MNSKHSYVELKDKVIVPGWPTLMLEIDFVGGTSRNQFLNIPFLSVKEPLQLPREKKLTDYFTIDVEPAGHSLVNIYFQIDDFLLLTLNSLSVYKDPIRKYMFLRLNKEQSKWAINAAFNVFSYRLRNIGVGPLGPDIRSSGP	XXXCCCCEECCGGGCCTTSCEEEEEEEESSCCSSSCCEEEEEEEBSSCCCCCSSSCGGGTEEEEEEECSSSCEEEEEEECHHHHHHHHHHBSSSSCCCSEEEEECCHHHHHHHHHTTTCEEEEEEEEECCCTTHHHHHCCXX	XXXCCCCEECCHHHCCCCCCEEEEEEEECCCCCCCCCEEEEEEEECCCCCCCCCCCHHHCEEEEEEECCCCCEEEEEEECHHHHHHHHHHECCCCCCCCEEEEECCHHHHHHHHHCCCCEEEEEEEEECCCCCHHHHHCCXX	XXXCCCCEECCCCCCCCCCCEEEEEEEECCCCCCCCCEEEEEEECCCCCCCCCCCCCCCCEEEEEEECCCCCEEEEEEECHHHHHHHHHHCCCCCCCCCEEEEECCHHHHHHHHHCCCCEEEEEEEEECCCCCHHHHHCCXX	XXXCCCCEECCCCCCCTTCCEEEEEEEECCCCCCCCCEEEEEEECCCCCCCCCCCCCCCTEEEEEEECCCCCEEEEEEECHHHHHHHHHHCCCCCCCCCEEEEECCHHHHHHHHHTTTCEEEEEEEEECCCTTHHHHHCCXX	XXXCCCCEECCGGGCCTTCCEEEEEEEECCCCCCCCCEEEEEEECCCCCCCCCCCCGGGTEEEEEEECCCCCEEEEEEECHHHHHHHHHHCCCCCCCCCEEEEECCHHHHHHHHHTTTCEEEEEEEEECCCTTHHHHHCCXX
train	291	3N55A	119	SNAMFAPQGLAQFIKVNVTLENGEPVFIYTDANGQVCQGDITVTQAGTITYLLNDQTLKGLKFVGVGFVTPFDGIIDAVTISSDGMLVQLVDLDKTPGTTKFQFVLSNTANTLLVLSPD	XXXXXXXXCCEEEEEEEEEEETTEEEEEEECTTSCEECCCEEECSSEEEEEEEEECSSSCCEEEEEEESSTTSSSSCEEEECTTSSEEEEEECSCCCEEEEEEEEEECSSCSSCEECCC	XXXXXXXXCCEEEEEEEEEEECCEEEEEEECCCCCEECCCEEECCCEEEEEEEEECCCCCCEEEEEEECCCCCCCCCEEEECCCCCEEEEEECCCCCEEEEEEEEEECCCCCCCEECCC	XXXXXXXXCCEEEEEEEEEEECCEEEEEEECCCCCEECCCEEECCCEEEEEEEEECCCCCCEEEEEEECCCCCCCCCEEEECCCCCEEEEEECCCCCEEEEEEEEEECCCCCCCEECCC	XXXXXXXXCCEEEEEEEEEEETTEEEEEEECTTCCEECCCEEECCCEEEEEEEEECCCCCCEEEEEEECCTTCCCCCEEEECTTCCEEEEEECCCCCEEEEEEEEEECCCCCCCEECCC	XXXXXXXXCCEEEEEEEEEEETTEEEEEEECTTCCEECCCEEECCCEEEEEEEEECCCCCCEEEEEEECCTTCCCCCEEEECTTCCEEEEEECCCCCEEEEEEEEEECCCCCCCEECCC
train	292	1T33A	224	MNIPTTTTKGEQAKSQLIAAALAQFGEYGLHATTRDIAALAGQNIAAITYYFGSKEDLYLACAQWIADFLGEKFRPHAEKAERLFSQPAPDRDAIRELILLACKNMIMLLTQEDTVNLSKFISREQLSPTSAYQLVHEQVIDPLHTHLTRLVAAYTGCDANDTRMILHTHALLGEVLAFRLGKETILLRTGWPQFDEEKAELIYQTVTCHIDLILHGLTQRSLD	CCSCCCSHHHHHHHHHHHHHHHHHHHHHGGGSCHHHHHHHHTSCHHHHHHHHSSHHHHHHHHHHHHHHHHHHHTHHHHHHHHHHHSSSSCCHHHHHHHHHHHHHHHHHHTTSGGGHHHHHHHHHHHHSCCHHHHHHHHHTHHHHHHHHHHHHHHHHTCCTTSHHHHHHHHHHHHHHHHHHHTHHHHHHHHTCSSCCHHHHHHHHHHHHHHHHHHHHHHHCXXXX	CCCCCCCHHHHHHHHHHHHHHHHHHHHHHHHCCHHHHHHHHCCCHHHHHHHHCCHHHHHHHHHHHHHHHHHHHCHHHHHHHHHHHCCCCCCHHHHHHHHHHHHHHHHHHCCCHHHHHHHHHHHHHHHCCCHHHHHHHHHCHHHHHHHHHHHHHHHHCCCCCCHHHHHHHHHHHHHHHHHHHCHHHHHHHHCCCCCCHHHHHHHHHHHHHHHHHHHHHHHCXXXX	CCCCCCCHHHHHHHHHHHHHHHHHHHHHCCCCCHHHHHHHHCCCHHHHHHHHCCHHHHHHHHHHHHHHHHHHHCHHHHHHHHHHHCCCCCCHHHHHHHHHHHHHHHHHHCCCCCCHHHHHHHHHHHHCCCHHHHHHHHHCHHHHHHHHHHHHHHHHCCCCCCHHHHHHHHHHHHHHHHHHHCHHHHHHHHCCCCCCHHHHHHHHHHHHHHHHHHHHHHHCXXXX	CCCCCCCHHHHHHHHHHHHHHHHHHHHHCCCCCHHHHHHHHTCCHHHHHHHHCCHHHHHHHHHHHHHHHHHHHTHHHHHHHHHHHCCCCCCHHHHHHHHHHHHHHHHHHTTCCCCHHHHHHHHHHHHCCCHHHHHHHHHTHHHHHHHHHHHHHHHHTCCTTCHHHHHHHHHHHHHHHHHHHTHHHHHHHHTCCCCCHHHHHHHHHHHHHHHHHHHHHHHCXXXX	CCCCCCCHHHHHHHHHHHHHHHHHHHHHGGGCCHHHHHHHHTCCHHHHHHHHCCHHHHHHHHHHHHHHHHHHHTHHHHHHHHHHHCCCCCCHHHHHHHHHHHHHHHHHHTTCGGGHHHHHHHHHHHHCCCHHHHHHHHHTHHHHHHHHHHHHHHHHTCCTTCHHHHHHHHHHHHHHHHHHHTHHHHHHHHTCCCCCHHHHHHHHHHHHHHHHHHHHHHHCXXXX
train	293	4XMRA	254	GIDPFTKTSLYESTLKNQTDLLKVTQSTVEDFRSTNQSFTRALEKDIANLPYQSLITEENIINNVGPILKYYRHSINALNVYLGLNNGKVLLSQKSNDAKMPELRDDLDIKTKDWYQEALKTNDIFVTPAYLDTVLKQYVITYSKAIYKDGKIIGVLGVDIPSEDLQNLVAKTPGNTFLFDQKNKIFAATNKELLNPSIDHSPVLNAYKLNGDNNFFSYKLNNEERLGACTKVFAYTACITESADIINKPIYKA	CCSHHHHHHHHHHHHHHHHHHHHHHHHHHHHHHHHHHHHHHHHHHHHHTSCGGGTSSHHHHHHHHHHHHHHHHHHHTCSEEEEECTTSCEEEEECCXXXXCCEEESCSCGGGSHHHHHHTTCSSCEECCCEECTTTCCEEEEEEEEEEETTEEEEEEEEEEEHHHHHHHHHHSSSSEEEECTTSCEEEESSGGGGCTTCCCHHHHHHHHHHCTTCCEEEEETTEEEEEEEEEETTEEEEEEEETHHHHCXXXXX	CCCHHHHHHHHHHHHHHHHHHHHHHHHHHHHHHHHHHHHHHHHHHHHHCCCHHHCCCHHHHHHHHHHHHHHHHHHHCCCEEEEECCCCCEEEEECCXXXXCCEEECCCCHHHCHHHHHHCCCCCCEECCCEECCCCCCEEEEEEEEEEECCEEEEEEEEEEEHHHHHHHHHHCCCCEEEECCCCCEEEECCHHHHCCCCCCHHHHHHHHHHCCCCCEEEEECCEEEEEEEEEECCEEEEEEEECHHHHCXXXXX	CCCHHHHHHHHHHHHHHHHHHHHHHHHHHHHHHHHHHHHHHHHHHHHHCCCCCCCCCHHHHHHHHHHHHHHHHHHHCCCEEEEECCCCCEEEEECCXXXXCCEEECCCCCCCCHHHHHHCCCCCCEECCCEECCCCCCEEEEEEEEEEECCEEEEEEEEEEEHHHHHHHHHHCCCCEEEECCCCCEEEECCCCCCCCCCCCHHHHHHHHHHCCCCCEEEEECCEEEEEEEEEECCEEEEEEEECHHHHCXXXXX	CCCHHHHHHHHHHHHHHHHHHHHHHHHHHHHHHHHHHHHHHHHHHHHHTCCCCCTCCHHHHHHHHHHHHHHHHHHHTCCEEEEECTTCCEEEEECCXXXXCCEEECCCCCCCCHHHHHHTTCCCCEECCCEECTTTCCEEEEEEEEEEETTEEEEEEEEEEEHHHHHHHHHHCCCCEEEECTTCCEEEECCCCCCCTTCCCHHHHHHHHHHCTTCCEEEEETTEEEEEEEEEETTEEEEEEEETHHHHCXXXXX	CCCHHHHHHHHHHHHHHHHHHHHHHHHHHHHHHHHHHHHHHHHHHHHHTCCGGGTCCHHHHHHHHHHHHHHHHHHHTCCEEEEECTTCCEEEEECCXXXXCCEEECCCCGGGCHHHHHHTTCCCCEECCCEECTTTCCEEEEEEEEEEETTEEEEEEEEEEEHHHHHHHHHHCCCCEEEECTTCCEEEECCGGGGCTTCCCHHHHHHHHHHCTTCCEEEEETTEEEEEEEEEETTEEEEEEEETHHHHCXXXXX
train	294	1L9XB	315	MGSSHHHHHHSSGLVPRGSHMRPHGDTAKKPIIGILMQKCRNKVMKNYGRYYIAASYVKYLESAGARVVPVRLDLTEKDYEILFKSINGILFPGGSVDLRRSDYAKVAKIFYNLSIQSFDDGDYFPVWGTCLGFEELSLLISGECLLTATDTVDVAMPLNFTGGQLHSRMFQNFPTELLLSLAVEPLTANFHKWSLSVKNFTMNEKLKKFFNVLTTNTDGKIEFISTMEGYKYPVYGVQWHPEKAPYEWKNLDGISHAPNAVKTAFYLAEFFVNEARKNNHHFKSESEEEKALIYQFSPIYTGNISSFQQCYIFD	XXXXXXXXXXXXCBCCCCXXXXXXXXXCCCCEEEEECEECCSTTGGGTCSEEEEHHHHHHHHHTTCEEEEECSSCCHHHHHHHHHHSSEEEECCCCCCTTSCHHHHHHHHHHHHHHHHHHTTCCCCEEEETHHHHHHHHHHHSSCCCEEEEEEEEEECCEECTTSTTCSTTTTSCHHHHHHHHHSCCEEEEEEEECBHHHHHTCHHHHHHEEEEEEEESSSCEEEEEEEESSSCEEEESSCTTHHHHCCSSCTTCCCCHHHHHHHHHHHHHHHHHHTTSCCCCSSHHHHHHHSGGGCCEEECTTTSSCSEEEEEC	XXXXXXXXXXXXCECCCCXXXXXXXXXCCCCEEEEECEECCCCCHHHCCCEEEEHHHHHHHHHCCCEEEEECCCCCHHHHHHHHHHCCEEEECCCCCCCCCCHHHHHHHHHHHHHHHHHHCCCCCCEEEECHHHHHHHHHHHCCCCCEEEEEEEEEECCEECCCCCCCCCCCCCCHHHHHHHHHCCCEEEEEEEECEHHHHHCCHHHHHHEEEEEEEECCCCEEEEEEEECCCCEEEECCCCCHHHHCCCCCCCCCCCHHHHHHHHHHHHHHHHHHCCCCCCCCCHHHHHHHCHHHCCEEECCCCCCCCEEEEEC	XXXXXXXXXXXXCCCCCCXXXXXXXXXCCCCEEEEECEECCCCCCCCCCCEEEEHHHHHHHHHCCCEEEEECCCCCHHHHHHHHHHCCEEEECCCCCCCCCCHHHHHHHHHHHHHHHHHHCCCCCCEEEECHHHHHHHHHHHCCCCCEEEEEEEEEECCEECCCCCCCCCCCCCCHHHHHHHHHCCCEEEEEEEECCHHHHHCCHHHHHHEEEEEEEECCCCEEEEEEEECCCCEEEECCCCCHHHHCCCCCCCCCCCHHHHHHHHHHHHHHHHHHCCCCCCCCCHHHHHHHCCCCCCEEECCCCCCCCEEEEEC	XXXXXXXXXXXXCCCCCCXXXXXXXXXCCCCEEEEECEECCCTTCCCTCCEEEEHHHHHHHHHTTCEEEEECCCCCHHHHHHHHHHCCEEEECCCCCCTTCCHHHHHHHHHHHHHHHHHHTTCCCCEEEETHHHHHHHHHHHCCCCCEEEEEEEEEECCEECTTCTTCCTTTTCCHHHHHHHHHCCCEEEEEEEECCHHHHHTCHHHHHHEEEEEEEECCCCEEEEEEEECCCCEEEECCCTTHHHHCCCCCTTCCCCHHHHHHHHHHHHHHHHHHTTCCCCCCCHHHHHHHCCCCCCEEECTTTCCCCEEEEEC	XXXXXXXXXXXXCCCCCCXXXXXXXXXCCCCEEEEECEECCCTTGGGTCCEEEEHHHHHHHHHTTCEEEEECCCCCHHHHHHHHHHCCEEEECCCCCCTTCCHHHHHHHHHHHHHHHHHHTTCCCCEEEETHHHHHHHHHHHCCCCCEEEEEEEEEECCEECTTCTTCCTTTTCCHHHHHHHHHCCCEEEEEEEECCHHHHHTCHHHHHHEEEEEEEECCCCEEEEEEEECCCCEEEECCCTTHHHHCCCCCTTCCCCHHHHHHHHHHHHHHHHHHTTCCCCCCCHHHHHHHCGGGCCEEECTTTCCCCEEEEEC
train	295	4XZAA	482	MENLIDFSGRDGLDRWLRATFPDVILSVGLTNYGSLMTSVPDLSHFEQMARQAKSEQEKDAVYSKALTEATRKAAPIAACALTSSKEMVKKGLQWFEDQIISEDGNFLVWHQNYEQLKKAPPSFEQLMGYQMSALNWRQSVGYGQLEETAVLVSQVIAQFSVPGTLVVTVQEMIKDMIARRGGGPKRGVSEEHVRCCVDIMNGNLSALINPAWGDIDKKNKNGLMLLTTGIAKLRELYGPAAMVKVQQAADKFGEWGKAQDVLDQSRVQEIHQVLLKSIAESTSLGGGAAVFKNQIAQIDSVFSSYYWMWRAGITPESFPLLSDFLFELGQNARGSAKIIKTLDRIGLKWSKPLVNLFADSTFKMGRIHMHPAILTTGRLNEMGLCFGIIPASHPESAVNGSGFAKNILNVRTDGMNPSAQLIVQLFDIQRQSRTLSDLDVVSSEHLFHQILVGKRTAYQNAFQVKGNATDTKIVGFDPPKI	CCCCCCCCXXCHHHHHHHHHSTTCCCBCSSBSSCBSCCSCCCCTTHHHHHHTCCSHHHHHHHHHHHHHHHHTTCSCHHHHHHHHSHHHHHHHHHHHHHHTTTTCHHHHHHHTTHHHHTTSCCCHHHHHHHHHHHHHHHHHHTGGGSGGGCEEEEECCSEEEECGGGHHHHHHHHHHHHHTCXXXXXXXXXXXXXXXXXXXXXXXXXXXXXXXXXXXXXXXXXXXXXXXXXXXXXXXXXXXXXXXXXXXXXXXXXXXXXXXXXXXXXXXXXXXXXXXXXXXXXXXXXXXXXCCGGGTTCCCHHHHHHHHHHHTTCCTTTHHHHHHHHHHHTTSCCCHHHHHHHHSCSSCTTTHHHHTTCCTTTCCSCGGGSCTTCCCSTTHHHHHHHHSSSCTTCGGGGGGCCCCGGGGGGBCSSTTCHHHHHHHHHHHHHHHHTCCSCCGGGCHHHHHHHHHHTCSSTTSEEEEEESCGGGCEEEECXXXXX	CCCCCCCCXXCHHHHHHHHHCCCCCCECCCECCCECCCCCCCCCCHHHHHHCCCCHHHHHHHHHHHHHHHHCCCCCHHHHHHHHCHHHHHHHHHHHHHHCCCCCHHHHHHHCCHHHHCCCCCCHHHHHHHHHHHHHHHHHHCHHHCHHHCEEEEECCCEEEECHHHHHHHHHHHHHHHHCCXXXXXXXXXXXXXXXXXXXXXXXXXXXXXXXXXXXXXXXXXXXXXXXXXXXXXXXXXXXXXXXXXXXXXXXXXXXXXXXXXXXXXXXXXXXXXXXXXXXXXXXXXXXXXCCHHHCCCCCHHHHHHHHHHHCCCCCCCHHHHHHHHHHHCCCCCCHHHHHHHHCCCCCCCCHHHHCCCCCCCCCCCHHHCCCCCCCCCCHHHHHHHHCCCCCCCHHHHHHCCCCHHHHHHECCCCCCHHHHHHHHHHHHHHHHCCCCCCHHHCHHHHHHHHHHCCCCCCCEEEEEECCHHHCEEEECXXXXX	CCCCCCCCXXCHHHHHHHHHCCCCCCCCCCCCCCCCCCCCCCCCCHHHHHHCCCCHHHHHHHHHHHHHHHHCCCCCHHHHHHHHCHHHHHHHHHHHHHHCCCCCHHHHHHHCCHHHHCCCCCCHHHHHHHHHHHHHHHHHHCCCCCCCCCEEEEECCCEEEECCCCHHHHHHHHHHHHHCCXXXXXXXXXXXXXXXXXXXXXXXXXXXXXXXXXXXXXXXXXXXXXXXXXXXXXXXXXXXXXXXXXXXXXXXXXXXXXXXXXXXXXXXXXXXXXXXXXXXXXXXXXXXXXCCCCCCCCCCHHHHHHHHHHHCCCCCCCHHHHHHHHHHHCCCCCCHHHHHHHHCCCCCCCCHHHHCCCCCCCCCCCCCCCCCCCCCCCCHHHHHHHHCCCCCCCCCCCCCCCCCCCCCCCCCCCCCCHHHHHHHHHHHHHHHHCCCCCCCCCCHHHHHHHHHHCCCCCCCEEEEEECCCCCCEEEECXXXXX	CCCCCCCCXXCHHHHHHHHHCTTCCCCCCCCCCCCCCCCCCCCTTHHHHHHTCCCHHHHHHHHHHHHHHHHTTCCCHHHHHHHHCHHHHHHHHHHHHHHTTTTCHHHHHHHTTHHHHTTCCCCHHHHHHHHHHHHHHHHHHTCCCCCCCCEEEEECCCEEEECCCCHHHHHHHHHHHHHTCXXXXXXXXXXXXXXXXXXXXXXXXXXXXXXXXXXXXXXXXXXXXXXXXXXXXXXXXXXXXXXXXXXXXXXXXXXXXXXXXXXXXXXXXXXXXXXXXXXXXXXXXXXXXXCCCCCTTCCCHHHHHHHHHHHTTCCTTTHHHHHHHHHHHTTCCCCHHHHHHHHCCCCCTTTHHHHTTCCTTTCCCCCCCCCTTCCCCTTHHHHHHHHCCCCTTCCCCCCCCCCCCCCCCCCCCCTTCHHHHHHHHHHHHHHHHTCCCCCCCCCHHHHHHHHHHTCCCTTCEEEEEECCCCCCEEEECXXXXX	CCCCCCCCXXCHHHHHHHHHCTTCCCCCCCCCCCCCCCCCCCCTTHHHHHHTCCCHHHHHHHHHHHHHHHHTTCCCHHHHHHHHCHHHHHHHHHHHHHHTTTTCHHHHHHHTTHHHHTTCCCCHHHHHHHHHHHHHHHHHHTGGGCGGGCEEEEECCCEEEECGGGHHHHHHHHHHHHHTCXXXXXXXXXXXXXXXXXXXXXXXXXXXXXXXXXXXXXXXXXXXXXXXXXXXXXXXXXXXXXXXXXXXXXXXXXXXXXXXXXXXXXXXXXXXXXXXXXXXXXXXXXXXXXCCGGGTTCCCHHHHHHHHHHHTTCCTTTHHHHHHHHHHHTTCCCCHHHHHHHHCCCCCTTTHHHHTTCCTTTCCCCGGGCCTTCCCCTTHHHHHHHHCCCCTTCGGGGGGCCCCGGGGGGCCCCTTCHHHHHHHHHHHHHHHHTCCCCCGGGCHHHHHHHHHHTCCCTTCEEEEEECCGGGCEEEECXXXXX
train	296	2BL2A	156	MMDYLITQNGGMVFAVLAMATATIFSGIGSAKGVGMTGEAAAALTTSQPEKFGQALILQLLPGTQGLYGFVIAFLIFINLGSDMSVVQGLNFLGASLPIAFTGLFSGIAQGKVAAAGIQILAKKPEHATKGIIFAAMVETYAILGFVISFLLVLNA	CHHHHHHTTCTHHHHHHHHHHHHHHHHHHHHHHHHHHHHHHHHHHTTCGGGHHHHHHHHHGGGHHHHHHHHHHHHHHHTCCTTCCHHHHHHHHHHHHHHHHHHHHHHHHHHHHHHHHHHHHHHCGGGHHHHHHHHHTTHHHHHHHHHHHHHHHHHC	CHHHHHHCCCCHHHHHHHHHHHHHHHHHHHHHHHHHHHHHHHHHHCCCHHHHHHHHHHHHHHHHHHHHHHHHHHHHHHCCCCCCCHHHHHHHHHHHHHHHHHHHHHHHHHHHHHHHHHHHHHHCHHHHHHHHHHHHCCHHHHHHHHHHHHHHHHHC	CHHHHHHCCCCHHHHHHHHHHHHHHHHHHHHHHHHHHHHHHHHHHCCCCCCHHHHHHHHHCCCHHHHHHHHHHHHHHHCCCCCCCHHHHHHHHHHHHHHHHHHHHHHHHHHHHHHHHHHHHHHCCCCHHHHHHHHHCCHHHHHHHHHHHHHHHHHC	CHHHHHHTTCTHHHHHHHHHHHHHHHHHHHHHHHHHHHHHHHHHHTTCCCCHHHHHHHHHCCCHHHHHHHHHHHHHHHTCCTTCCHHHHHHHHHHHHHHHHHHHHHHHHHHHHHHHHHHHHHHCCCCHHHHHHHHHTTHHHHHHHHHHHHHHHHHC	CHHHHHHTTCTHHHHHHHHHHHHHHHHHHHHHHHHHHHHHHHHHHTTCGGGHHHHHHHHHGGGHHHHHHHHHHHHHHHTCCTTCCHHHHHHHHHHHHHHHHHHHHHHHHHHHHHHHHHHHHHHCGGGHHHHHHHHHTTHHHHHHHHHHHHHHHHHC
train	297	4HEHB	216	AGHSGRAKAVARLSDLLSTDPLGRLTEVEELLRAHAPTAADFARLFEACAERLTRALAEDRISRMQVTLAYSALQMALRRIHHLPDPQKSVGAVLVAGVPGHKPILEAALAAEMLRAVGWSTSVVHPESVAALAARLKTSRTSTLVVAPSLLEGTEQEADTLRFVSALRARTDLPGLSILVGGRLAQLPPSKLKDSGADAGFAHLALLPAALARVA	XXXCCHHHHHHHHHHHHHHCTTTSHHHHHHHHHHHCSSHHHHHHHHHHHHHHHHHHHHTTSSCHHHHHHHHHHHHHHHHHHCCCCCCSSCSEEEEEECCTTCCCHHHHHHHHHHHHTTTEEEEEECCSSHHHHHHHHHHHTCSEEEECCCCSSSCCCHHHHHHHHHHHHHSSSCCSCEEEECGGGGGSCHHHHHTTTCSEECSSGGGHHHHHHHHC	XXXCCHHHHHHHHHHHHHHCCCCCHHHHHHHHHHHCCCHHHHHHHHHHHHHHHHHHHHCCCCCHHHHHHHHHHHHHHHHHHCCCCCCCCCCEEEEEECCCCCCCHHHHHHHHHHHHCCCEEEEEECCCCHHHHHHHHHHHCCCEEEECCCCCCCCCCHHHHHHHHHHHHHCCCCCCCEEEECHHHHHCCHHHHHCCCCCEECCCHHHHHHHHHHHC	XXXCCHHHHHHHHHHHHHHCCCCCHHHHHHHHHHHCCCHHHHHHHHHHHHHHHHHHHHCCCCCHHHHHHHHHHHHHHHHHHCCCCCCCCCCEEEEEECCCCCCCHHHHHHHHHHHHCCCEEEEEECCCCHHHHHHHHHHHCCCEEEECCCCCCCCCCHHHHHHHHHHHHHCCCCCCCEEEECCCCCCCCHHHHHCCCCCEECCCCCCHHHHHHHHC	XXXCCHHHHHHHHHHHHHHCTTTCHHHHHHHHHHHCCCHHHHHHHHHHHHHHHHHHHHTTCCCHHHHHHHHHHHHHHHHHHCCCCCCCCCCEEEEEECCTTCCCHHHHHHHHHHHHTTTEEEEEECCCCHHHHHHHHHHHTCCEEEECCCCCCCCCCHHHHHHHHHHHHHCCCCCCCEEEECCCCCCCCHHHHHTTTCCEECCCCCCHHHHHHHHC	XXXCCHHHHHHHHHHHHHHCTTTCHHHHHHHHHHHCCCHHHHHHHHHHHHHHHHHHHHTTCCCHHHHHHHHHHHHHHHHHHCCCCCCCCCCEEEEEECCTTCCCHHHHHHHHHHHHTTTEEEEEECCCCHHHHHHHHHHHTCCEEEECCCCCCCCCCHHHHHHHHHHHHHCCCCCCCEEEECGGGGGCCHHHHHTTTCCEECCCGGGHHHHHHHHC
train	298	5IS1A	152	GSFTNNLEKELLDNFKKNITQYAKQLEISIEKVYDEKGSVNAQKDIQNLLSEYANRQEIGEIRFIDKDQIIIATTKQSNRSLINQKANDSSVQKALSLGQSNDHLILKDYGGGKDRVWVYNIPVKVDKKVIGNIYIESKINDVYNQLNNINQ	XXXXCTHHHHHHHHHHHHHHHHHHHHHHHHHHHHHTTCCXCHHHHHHHHHHHHTTSTTEEEEEEEETTCBEEEECCGGGGGGTTSBCCCHHHHHHHHHCSCEEEEEEEESSSSEEEEEEEEEEEEETTEEEEEEEEEECTHHHHHHCXXXXX	XXXXCCHHHHHHHHHHHHHHHHHHHHHHHHHHHHHCCCCXCHHHHHHHHHHHHCCCCCEEEEEEEECCCEEEEECCHHHHHHCCCECCCHHHHHHHHHCCCEEEEEEEECCCCEEEEEEEEEEEEECCEEEEEEEEEECCHHHHHHCXXXXX	XXXXCCHHHHHHHHHHHHHHHHHHHHHHHHHHHHHCCCCXCHHHHHHHHHHHHCCCCCEEEEEEEECCCCEEEECCCCCCCCCCCCCCCHHHHHHHHHCCCEEEEEEEECCCCEEEEEEEEEEEEECCEEEEEEEEEECCHHHHHHCXXXXX	XXXXCTHHHHHHHHHHHHHHHHHHHHHHHHHHHHHTTCCXCHHHHHHHHHHHHTTCTTEEEEEEEETTCCEEEECCCCCCCCTTCCCCCHHHHHHHHHCCCEEEEEEEECCCCEEEEEEEEEEEEETTEEEEEEEEEECTHHHHHHCXXXXX	XXXXCTHHHHHHHHHHHHHHHHHHHHHHHHHHHHHTTCCXCHHHHHHHHHHHHTTCTTEEEEEEEETTCCEEEECCGGGGGGTTCCCCCHHHHHHHHHCCCEEEEEEEECCCCEEEEEEEEEEEEETTEEEEEEEEEECTHHHHHHCXXXXX
train	299	2OZNB	140	MDKTNLGELINQGKSLLDESVEGFNVGEYHKGAKDGLTVEINKAEEVFNKEDATEEEINLAKESLEGAIARFNSLLIEESTGDFNGNGKIDIGDLAMVSKNIGSTTNTSLDLNKDGSIDEYEISFINHRILNLEHHHHHH	XCCHHHHHHHHHHHHHHHHCCBSSSTTSBCTTHHHHHHHHHHHHHHHHSSTTCCHHHHHHHHHHHHHHHHHHHHTBCCTTTTCCSCSSSCCHHHHHHHHHTTTCSSCTTTCTTCSSSCSHHHHHHHHHHHHCXXXXXXXX	XCCHHHHHHHHHHHHHHHHCCECCCCCCECCCHHHHHHHHHHHHHHHHCCCCCCHHHHHHHHHHHHHHHHHHHHCECCCCCCCCCCCCCCCHHHHHHHHHCCCCCCCCCCCCCCCCCCCHHHHHHHHHHHHCXXXXXXXX	XCCHHHHHHHHHHHHHHHHCCCCCCCCCCCCCHHHHHHHHHHHHHHHHCCCCCCHHHHHHHHHHHHHHHHHHHHCCCCCCCCCCCCCCCCCHHHHHHHHHCCCCCCCCCCCCCCCCCCCHHHHHHHHHHHHCXXXXXXXX	XCCHHHHHHHHHHHHHHHHCCCCCCTTCCCTTHHHHHHHHHHHHHHHHCCTTCCHHHHHHHHHHHHHHHHHHHHTCCCTTTTCCCCCCCCCHHHHHHHHHTTTCCCCTTTCTTCCCCCCHHHHHHHHHHHHCXXXXXXXX	XCCHHHHHHHHHHHHHHHHCCCCCCTTCCCTTHHHHHHHHHHHHHHHHCCTTCCHHHHHHHHHHHHHHHHHHHHTCCCTTTTCCCCCCCCCHHHHHHHHHTTTCCCCTTTCTTCCCCCCHHHHHHHHHHHHCXXXXXXXX
train	300	5WVOC	250	PKCIQCGQYLDDPDLKYGQHPPDAVDEPQMLTNEKLSIFDANESGFESYEALPQHKLTCFSVYCKHGHLCPIDTGLIEKNIELFFSGSAKPIYDDDPSLEGGVNGKNLGPINEWWITGFDGGEKALIGFSTSFAEYILMDPSPEYAPIFGLMQEKIYISKIVVEFLQSNSDSTYEDLINKIETTVPPSGLNLNRFTEDSLLRHAQFVVEQVESYDEAGDSDEQPIFLTPCMRDLIKLAGVTLGQRRAQAR	XXCCSCCXXXXXXXCCBCCCCTTCBCHHHHHTSGGGCCCCCBSSCSSCTTSCCEEEEEEEEEEETTSBBCCSSSSTTTTTCCEEEEEEEECTTCCCCSSTTCEEEEEECCCCEEEEECCSSSSCCEEEEECSSCEEEECCBCTTTHHHHHHHHHHHHHHHHHHHHHHHCTTCCHHHHHHHHHHSCCCTTSCCSCCCHHHHHTTHHHHHHHHHHHHHTSCTTSCCSSSSHHHHHHHHHHTCCXXXXXXXXX	XXCCCCCXXXXXXXCCECCCCCCCECHHHHHCCHHHCCCCCECCCCCCCCCCCEEEEEEEEEEECCCEECCCCCCCCCCCCCEEEEEEEECCCCCCCCCCCCEEEEEECCCCEEEEECCCCCCCCEEEEECCCCEEEECCECCCCHHHHHHHHHHHHHHHHHHHHHHHCCCCCHHHHHHHHHHCCCCCCCCCCCCCHHHHHCCHHHHHHHHHHHHHCCCCCCCCCCCCHHHHHHHHHHCCCXXXXXXXXX	XXCCCCCXXXXXXXCCCCCCCCCCCCHHHHHCCCCCCCCCCCCCCCCCCCCCCEEEEEEEEEEECCCCCCCCCCCCCCCCCCEEEEEEEECCCCCCCCCCCCEEEEEECCCCEEEEECCCCCCCCEEEEECCCCEEEECCCCCCCHHHHHHHHHHHHHHHHHHHHHHHCCCCCHHHHHHHHHHCCCCCCCCCCCCCHHHHHCCHHHHHHHHHHHHHCCCCCCCCCCCCHHHHHHHHHHCCCXXXXXXXXX	XXCCCCCXXXXXXXCCCCCCCTTCCCHHHHHTCCCCCCCCCCCCCCCCTTCCCEEEEEEEEEEETTCCCCCCCCCTTTTTCCEEEEEEEECTTCCCCCCTTCEEEEEECCCCEEEEECCCCCCCCEEEEECCCCEEEECCCCTTTHHHHHHHHHHHHHHHHHHHHHHHCTTCCHHHHHHHHHHCCCCTTCCCCCCCHHHHHTTHHHHHHHHHHHHHTCCTTCCCCCCCHHHHHHHHHHTCCXXXXXXXXX	XXCCCCCXXXXXXXCCCCCCCTTCCCHHHHHTCGGGCCCCCCCCCCCCTTCCCEEEEEEEEEEETTCCCCCCCCCTTTTTCCEEEEEEEECTTCCCCCCTTCEEEEEECCCCEEEEECCCCCCCCEEEEECCCCEEEECCCCTTTHHHHHHHHHHHHHHHHHHHHHHHCTTCCHHHHHHHHHHCCCCTTCCCCCCCHHHHHTTHHHHHHHHHHHHHTCCTTCCCCCCCHHHHHHHHHHTCCXXXXXXXXX
train	301	3O3MA	408	MSEKKEARVVINDLLAEQYANAFKAKEEGRPVGWSTSVFPQELAEVFDLNVLYPENQAAGVAAKKGSLELCEIAESKGYSIDLCAYARTNFGLLENGGCEALDMPAPDFLLCCNNICNQVIKWYENISRELDIPLIMIDTTFNNEDEVTQSRIDYIKAQFEEAIKQLEIISGKKFDPKKFEEVMKISAENGRLWKYSMSLPADSSPSPMNGFDLFTYMAVIVCARGKKETTEAFKLLIEELEDNMKTGKSSFRGEEKYRIMMEGIPCWPYIGYKMKTLAKFGVNMTGSVYPHAWALQYEVNDLDGMAVAYSTMFNNVNLDRMTKYRVDSLVEGKCDGAFYHMNRSCKLMSLIQYEMQRRAAEETGLPYAGFDGDQADPRAFTNAQFETRIQGLVEVMEERKKLNRGEI	XXXXCCHHHHHHHHHHHHHHHHHHHHHHTCCEEEECTTSCTHHHHTTTCEEECHHHHHHHHHHTTCHHHHHHHHHHTTCCTTSCHHHHHHHHHHHHTSCSSSCCCCCSEEEEETTSCSHHHHHHHHHHHHHTCCEEEECCCCBCSSSCCHHHHHHHHHHHHHHHHHHHHHHTCCCCHHHHHHHHHHHHHHHHHHHHHTTTTTTCSSCSSCGGGHHHHHHHHHHCTTCHHHHHHHHHHHHHHHHHHHHTCCSSCSCCCEEEEEESCCCGGGHHHHHHHHHHHTEEEEECSGGGTTTCCCCTTCHHHHHHHHHTSGGGBCHHHHHHHHHHHHHHTTCSEEEEEEESSCHHHHTTHHHHHHHHHHHHCCCEEEEEECSSCGGGCCHHHHHHHHHHHHHHHHHHHCCXXXXX	XXXXCCHHHHHHHHHHHHHHHHHHHHHHCCCEEEECCCCCCHHHHCCCCEEECHHHHHHHHHHCCCHHHHHHHHHHCCCCCCCCHHHHHHHHHHHHCCCCCCCCCCCCEEEEECCCCCHHHHHHHHHHHHHCCCEEEECCCCECCCCCCHHHHHHHHHHHHHHHHHHHHHHCCCCCHHHHHHHHHHHHHHHHHHHHHCCCCCCCCCCCCCHHHHHHHHHHHHHCCCCHHHHHHHHHHHHHHHHHHHHCCCCCCCCCCEEEEEECCCCHHHHHHHHHHHHHHCEEEEECCHHHCCCCCCCCCCHHHHHHHHHCCHHHECHHHHHHHHHHHHHHCCCCEEEEEEECCCHHHHCCHHHHHHHHHHHHCCCEEEEEECCCCHHHCCHHHHHHHHHHHHHHHHHHHCCXXXXX	XXXXCCHHHHHHHHHHHHHHHHHHHHHHCCCEEEECCCCCCHHHHCCCCEEECHHHHHHHHHHCCCHHHHHHHHHHCCCCCCCCHHHHHHHHHHHHCCCCCCCCCCCCEEEEECCCCCHHHHHHHHHHHHHCCCEEEECCCCCCCCCCCHHHHHHHHHHHHHHHHHHHHHHCCCCCHHHHHHHHHHHHHHHHHHHHHCCCCCCCCCCCCCCCCHHHHHHHHHHCCCCHHHHHHHHHHHHHHHHHHHHCCCCCCCCCCEEEEEECCCCCCCHHHHHHHHHHHCEEEEECCCCCCCCCCCCCCCHHHHHHHHHCCCCCCCHHHHHHHHHHHHHHCCCCEEEEEEECCCHHHHCCHHHHHHHHHHHHCCCEEEEEECCCCCCCCCHHHHHHHHHHHHHHHHHHHCCXXXXX	XXXXCCHHHHHHHHHHHHHHHHHHHHHHTCCEEEECTTCCTHHHHTTTCEEECHHHHHHHHHHTTCHHHHHHHHHHTTCCTTCCHHHHHHHHHHHHTCCCCCCCCCCCEEEEETTCCCHHHHHHHHHHHHHTCCEEEECCCCCCCCCCCHHHHHHHHHHHHHHHHHHHHHHTCCCCHHHHHHHHHHHHHHHHHHHHHTTTTTTCCCCCCCCCCHHHHHHHHHHCTTCHHHHHHHHHHHHHHHHHHHHTCCCCCCCCCEEEEEECCCCCCCHHHHHHHHHHHTEEEEECCCCCTTTCCCCTTCHHHHHHHHHTCCCCCCHHHHHHHHHHHHHHTTCCEEEEEEECCCHHHHTTHHHHHHHHHHHHCCCEEEEEECCCCCCCCCHHHHHHHHHHHHHHHHHHHCCXXXXX	XXXXCCHHHHHHHHHHHHHHHHHHHHHHTCCEEEECTTCCTHHHHTTTCEEECHHHHHHHHHHTTCHHHHHHHHHHTTCCTTCCHHHHHHHHHHHHTCCCCCCCCCCCEEEEETTCCCHHHHHHHHHHHHHTCCEEEECCCCCCCCCCCHHHHHHHHHHHHHHHHHHHHHHTCCCCHHHHHHHHHHHHHHHHHHHHHTTTTTTCCCCCCCGGGHHHHHHHHHHCTTCHHHHHHHHHHHHHHHHHHHHTCCCCCCCCCEEEEEECCCCGGGHHHHHHHHHHHTEEEEECCGGGTTTCCCCTTCHHHHHHHHHTCGGGCCHHHHHHHHHHHHHHTTCCEEEEEEECCCHHHHTTHHHHHHHHHHHHCCCEEEEEECCCCGGGCCHHHHHHHHHHHHHHHHHHHCCXXXXX
train	302	3OKAA	381	MSASRKTLVVTNDFPPRIGGIQSYLRDFIATQDPESIVVFASTQNAEEAHAYDKTLDYEVIRWPRSVMLPTPTTAHAMAEIIREREIDNVWFGAAAPLALMAGTAKQAGASKVIASTHGHEVGWSMLPGSRQSLRKIGTEVDVLTYISQYTLRRFKSAFGSHPTFEHLPSGVDVKRFTPATPEDKSATRKKLGFTDTTPVIACNSRLVPRKGQDSLIKAMPQVIAARPDAQLLIVGSGRYESTLRRLATDVSQNVKFLGRLEYQDMINTLAAADIFAMPARTRGGGLDVEGLGIVYLEAQACGVPVIAGTSGGAPETVTPATGLVVEGSDVDKLSELLIELLDDPIRRAAMGAAGRAHVEAEWSWEIMGERLTNILQSEPR	XXXCCCEEEEESCCTTSCSHHHHHHHHHHHTSCGGGEEEEEECSCHHHHHHHHTTCSSEEEEESSSSCCCCHHHHHHHHHHHHHTTCSEEEESSCTTGGGGHHHHHHTTCSEEEEECCSCSSSTTCCTTHHHHHHHHHHHCSEEEESCHHHHHHHTTTTCSSSEEEECCCCBCTTTSCCCCHHHHHHHHHHHTCCTTCCEEEEESCSSGGGCHHHHHHHHHHHHHHCTTCEEEEECCCTTHHHHHHHTGGGGGGEEEEESCCHHHHHHHHHHCSEEEECCCCBGGGTBCCCSCHHHHHHHHTTCCEEEESSTTGGGGCCTTTEEEECTTCHHHHHHHHHHHHTCHHHHHHHHHHHHHHHHHHTBHHHHHHHHHHHHHSCCC	XXXCCCEEEEECCCCCCCCHHHHHHHHHHHCCCHHHEEEEEECCCHHHHHHHHCCCCCEEEEECCCCCCCCHHHHHHHHHHHHHCCCCEEEECCCCCHHHHHHHHHHCCCCEEEEECCCCCCCCCCCCCHHHHHHHHHHHCCEEEECCHHHHHHHCCCCCCCCEEEECCCCECCCCCCCCCHHHHHHHHHHHCCCCCCCEEEEECCCCHHHCHHHHHHHHHHHHHHCCCCEEEEECCCCCHHHHHHHCHHHHHHEEEEECCCHHHHHHHHHHCCEEEECCCCEHHHCECCCCCHHHHHHHHCCCCEEEECCCCHHHHCCCCCEEEECCCCHHHHHHHHHHHHCCHHHHHHHHHHHHHHHHHHCEHHHHHHHHHHHHHCCCC	XXXCCCEEEEECCCCCCCCHHHHHHHHHHHCCCCCCEEEEEECCCHHHHHHHHCCCCCEEEEECCCCCCCCHHHHHHHHHHHHHCCCCEEEECCCCCCCCCHHHHHHCCCCEEEEECCCCCCCCCCCCCHHHHHHHHHHHCCEEEECCHHHHHHHCCCCCCCCEEEECCCCCCCCCCCCCCHHHHHHHHHHHCCCCCCCEEEEECCCCCCCCHHHHHHHHHHHHHHCCCCEEEEECCCCCHHHHHHHCCCCCCCEEEEECCCHHHHHHHHHHCCEEEECCCCCCCCCCCCCCCHHHHHHHHCCCCEEEECCCCCCCCCCCCCEEEECCCCHHHHHHHHHHHHCCHHHHHHHHHHHHHHHHHHCCHHHHHHHHHHHHHCCCC	XXXCCCEEEEECCCTTCCCHHHHHHHHHHHTCCCCCEEEEEECCCHHHHHHHHTTCCCEEEEECCCCCCCCHHHHHHHHHHHHHTTCCEEEECCCTTCCCCHHHHHHTTCCEEEEECCCCCCCTTCCTTHHHHHHHHHHHCCEEEECCHHHHHHHTTTTCCCCEEEECCCCCCTTTCCCCCHHHHHHHHHHHTCCTTCCEEEEECCCCCCCCHHHHHHHHHHHHHHCTTCEEEEECCCTTHHHHHHHTCCCCCCEEEEECCCHHHHHHHHHHCCEEEECCCCCCCCTCCCCCCHHHHHHHHTTCCEEEECCTTCCCCCCTTTEEEECTTCHHHHHHHHHHHHTCHHHHHHHHHHHHHHHHHHTCHHHHHHHHHHHHHCCCC	XXXCCCEEEEECCCTTCCCHHHHHHHHHHHTCCGGGEEEEEECCCHHHHHHHHTTCCCEEEEECCCCCCCCHHHHHHHHHHHHHTTCCEEEECCCTTGGGGHHHHHHTTCCEEEEECCCCCCCTTCCTTHHHHHHHHHHHCCEEEECCHHHHHHHTTTTCCCCEEEECCCCCCTTTCCCCCHHHHHHHHHHHTCCTTCCEEEEECCCCGGGCHHHHHHHHHHHHHHCTTCEEEEECCCTTHHHHHHHTGGGGGGEEEEECCCHHHHHHHHHHCCEEEECCCCCGGGTCCCCCCHHHHHHHHTTCCEEEECCTTGGGGCCTTTEEEECTTCHHHHHHHHHHHHTCHHHHHHHHHHHHHHHHHHTCHHHHHHHHHHHHHCCCC
train	303	1YNBB	173	MCIIKPMDDVVKFIHEVGSLKLTPRSGWLKLGIRLPESVAEHNFRAAIIAFILALKSGESVEKACKAATAALFHDLHEARTMDLHKIARRYVSCDEEGAREEQLSWMESKPDFSDVEVYVSDADKLELAFQGVEYSQQVSYAIRFAENVELKTDAAKEIYRVLMERKNPVWWR	XXXXXXCHHHHHHHHHHHGGGGSBCGGGGGGTCSSCCBHHHHHHHHHHHHHHHHHHTTCCHHHHHHHHHHHHHTTTTHHHHCCCCTTGGGTEEECHHHHHHHHTTTCSSCCCCTTTHHHHHHHHHHHHHHHHHHHTTTCGGGGGGGSSCCCCSHHHHHHHHHHHHHCCCCCCC	XXXXXXCHHHHHHHHHHHHHHHCECHHHHHHCCCCCCEHHHHHHHHHHHHHHHHHHCCCCHHHHHHHHHHHHHCCCCHHHHCCCCCCHHHCEEECHHHHHHHHCCCCCCCCCCCCCHHHHHHHHHHHHHHHHHHHCCCCHHHHHHHCCCCCCCHHHHHHHHHHHHHCCCCCCC	XXXXXXCHHHHHHHHHHHCCCCCCCCCCCCCCCCCCCCHHHHHHHHHHHHHHHHHHCCCCHHHHHHHHHHHHHCCCCHHHHCCCCCCCCCCEEECHHHHHHHHCCCCCCCCCCCCCHHHHHHHHHHHHHHHHHHHCCCCCCCCCCCCCCCCCCHHHHHHHHHHHHHCCCCCCC	XXXXXXCHHHHHHHHHHHCCCCCCCCCCCCCTCCCCCCHHHHHHHHHHHHHHHHHHTTCCHHHHHHHHHHHHHTTTTHHHHCCCCTTCCCTEEECHHHHHHHHTTTCCCCCCCTTTHHHHHHHHHHHHHHHHHHHTTTCCCCCCCCCCCCCCCHHHHHHHHHHHHHCCCCCCC	XXXXXXCHHHHHHHHHHHGGGGCCCGGGGGGTCCCCCCHHHHHHHHHHHHHHHHHHTTCCHHHHHHHHHHHHHTTTTHHHHCCCCTTGGGTEEECHHHHHHHHTTTCCCCCCCTTTHHHHHHHHHHHHHHHHHHHTTTCGGGGGGGCCCCCCCHHHHHHHHHHHHHCCCCCCC
train	304	4MGQA	168	QVAYLNSLITDPNATKHVLYIHMGEPKTNNWDRELYVNPTTELQSGKTYTLKLRVKTSAACDVTVWPQGDATQYWPTPSFKSTTEWTTVAQAFEAKSALKQLRFELGTLGGDIWMDDVQLLDPDGNNLIANGTFEENADGWTKPSWHEYEIKTVADPDQEGGGGGMTE	CHHHHHHHCCCTTSCCEEEEEEEESCCSSGGGSEEEECCSSCBCTTCEEEEEEEEEESSCEEEEEEEEESSBCCSSCCCEEECSSCEEEEEEEECSSCEEEEEEECTTCCEEEEEEEEEEECTTCCBCCSCCSCSSCCTTEECCTTSCCCEEEEECTTCXXXXXXXXX	CHHHHHHHCCCCCCCCEEEEEEEECCCCCHHHCEEEECCCCCECCCCEEEEEEEEEECCCEEEEEEEEECCECCCCCCCEEECCCCEEEEEEEECCCCEEEEEEECCCCCEEEEEEEEEEECCCCCECCCCCCCCCCCCCEECCCCCCCCEEEEECCCCXXXXXXXXX	CHHHHHHHCCCCCCCCEEEEEEEECCCCCCCCCEEEECCCCCCCCCCEEEEEEEEEECCCEEEEEEEEECCCCCCCCCCEEECCCCEEEEEEEECCCCEEEEEEECCCCCEEEEEEEEEEECCCCCCCCCCCCCCCCCCCEECCCCCCCCEEEEECCCCXXXXXXXXX	CHHHHHHHCCCTTCCCEEEEEEEECCCCCCCCCEEEECCCCCCCTTCEEEEEEEEEECCCEEEEEEEEECCCCCCCCCCEEECCCCEEEEEEEECCCCEEEEEEECTTCCEEEEEEEEEEECTTCCCCCCCCCCCCCCTTEECCTTCCCCEEEEECTTCXXXXXXXXX	CHHHHHHHCCCTTCCCEEEEEEEECCCCCGGGCEEEECCCCCCCTTCEEEEEEEEEECCCEEEEEEEEECCCCCCCCCCEEECCCCEEEEEEEECCCCEEEEEEECTTCCEEEEEEEEEEECTTCCCCCCCCCCCCCCTTEECCTTCCCCEEEEECTTCXXXXXXXXX
train	305	2ZBMA	336	MGNTATEFDGPYVITPISGQSTAYWICDNRLKTTSIEKLQVNRPEHCGDLPETKLSSEIKQIMPDTYLGIKKVVALSDVHGQYDVLLTLLKKQKIIDSDGNWAFGEGHMVMTGDMFDRGHQVNEVLWFMYQLDQQARDAGGMVHLLMGNHEQMVLGGDLRYVHQRYDIATTLINRPYNKLYGADTEIGQWLRSKNTIIKINDVLYMHGGISSEWISRELTLDKANALYRANVDASKKSLKADDLLNFLFFGNGPTWYRGYFSETFTEAELDTILQHFNVNHIVVGHTSQERVLGLFHNKVIAVDSSIKVGKSGELLLLENNRLIRGLYDGTRETLQ	XXXXXCCCEEEEEECCSSSCCEEEEEETTEEEEEECBTTEECCCSSCTTCCCEECCSGGGSCCCSEECCCCEEEEECCCTTCHHHHHHHHHHTTSBCTTSCBCCTTCEEEECSCCSSSSSCHHHHHHHHHHHHHHHHHTTCEEEECCCHHHHHHHHTCCTTCCTTHHHHHHHHTSCGGGGGSTTBHHHHHHHTCCSEEEETTEEEESSCCCHHHHHTTCCHHHHHHHHHHHTTSCHHHHHHSHHHHHHHSTTSTTTCCGGGSTTCCHHHHHHHHHHHTCSEEEECSSCCSSCEEETTTTEEECCCCGGGSSCCCEEEEETTEEEEECTTSCEEECC	XXXXXCCCEEEEEECCCCCCCEEEEEECCEEEEEECECCEECCCCCCCCCCCEECCCHHHCCCCCEECCCCEEEEECCCCCCHHHHHHHHHHCCCECCCCCECCCCCEEEECCCCCCCCCCHHHHHHHHHHHHHHHHHCCCEEEECCCHHHHHHHHCCCCCCCCCHHHHHHHHCCCHHHHHCCCEHHHHHHHCCCCEEEECCEEEECCCCCHHHHHCCCCHHHHHHHHHHHCCCCHHHHHHCHHHHHHHCCCCCCCCCHHHCCCCCHHHHHHHHHHHCCCEEEECCCCCCCCEEECCCCEEECCCCHHHCCCCCEEEEECCEEEEECCCCCEEECC	XXXXXCCCEEEEEECCCCCCCEEEEEECCEEEEEECCCCEECCCCCCCCCCCEECCCCCCCCCCCEECCCCEEEEECCCCCCHHHHHHHHHHCCCCCCCCCCCCCCCEEEECCCCCCCCCCHHHHHHHHHHHHHHHHHCCCEEEECCCHHHHHHHHCCCCCCCCCHHHHHHHHCCCCCCCCCCCCHHHHHHHCCCCEEEECCEEEECCCCCHHHHHCCCCHHHHHHHHHHHCCCCHHHHHHCHHHHHHHCCCCCCCCCCCCCCCCCHHHHHHHHHHHCCCEEEECCCCCCCCEEECCCCEEECCCCCCCCCCCCEEEEECCEEEEECCCCCEEECC	XXXXXCCCEEEEEECCCCCCCEEEEEETTEEEEEECCTTEECCCCCCTTCCCEECCCCCCCCCCCEECCCCEEEEECCCTTCHHHHHHHHHHTTCCCTTCCCCCTTCEEEECCCCCCCCCCHHHHHHHHHHHHHHHHHTTCEEEECCCHHHHHHHHTCCTTCCTTHHHHHHHHTCCCCCCCCTTCHHHHHHHTCCCEEEETTEEEECCCCCHHHHHTTCCHHHHHHHHHHHTTCCHHHHHHCHHHHHHHCTTCTTTCCCCCCTTCCHHHHHHHHHHHTCCEEEECCCCCCCCEEETTTTEEECCCCCCCCCCCCEEEEETTEEEEECTTCCEEECC	XXXXXCCCEEEEEECCCCCCCEEEEEETTEEEEEECCTTEECCCCCCTTCCCEECCCGGGCCCCCEECCCCEEEEECCCTTCHHHHHHHHHHTTCCCTTCCCCCTTCEEEECCCCCCCCCCHHHHHHHHHHHHHHHHHTTCEEEECCCHHHHHHHHTCCTTCCTTHHHHHHHHTCCGGGGGCTTCHHHHHHHTCCCEEEETTEEEECCCCCHHHHHTTCCHHHHHHHHHHHTTCCHHHHHHCHHHHHHHCTTCTTTCCGGGCTTCCHHHHHHHHHHHTCCEEEECCCCCCCCEEETTTTEEECCCCGGGCCCCCEEEEETTEEEEECTTCCEEECC
train	306	5BXDD	107	SNANAPVHIDVGGHMYTSSLATLTKYPESRIGRLFDGTEPIVLDSLKQHYFIDRDGQMFRYILNFLRTSKLLIPDDFKDYTLLYEEAKYFQLQPMLLEMERWKQDRE	CCTTSCEEEEETTEEEEECHHHHTSSTTSHHHHHHHSSSCCCCCSSCCSEEECSCHHHHHHHHHHHHHSSCCCCTTCCCHHHHHHHHHHTTCHHHHHHHHHHHHHTC	CCCCCCEEEEECCEEEEECHHHHCCCCCCHHHHHHHCCCCCCCCCCCCCEEECCCHHHHHHHHHHHHHCCCCCCCCCCCHHHHHHHHHHCCCHHHHHHHHHHHHHCC	CCCCCCEEEEECCEEEEECHHHHCCCCCCHHHHHHHCCCCCCCCCCCCCEEECCCHHHHHHHHHHHHHCCCCCCCCCCCHHHHHHHHHHCCCHHHHHHHHHHHHHCC	CCTTCCEEEEETTEEEEECHHHHTCCTTCHHHHHHHCCCCCCCCCCCCCEEECCCHHHHHHHHHHHHHCCCCCCTTCCCHHHHHHHHHHTTCHHHHHHHHHHHHHTC	CCTTCCEEEEETTEEEEECHHHHTCCTTCHHHHHHHCCCCCCCCCCCCCEEECCCHHHHHHHHHHHHHCCCCCCTTCCCHHHHHHHHHHTTCHHHHHHHHHHHHHTC
train	307	5SUIA	439	GAMGSMRLLVSCVDSGSIKEVLCNIGTDTSVQSALQPFHVAPHLAEGLKAYVDRMWVISEDEAILARNSGVVELVKISKHLKENEALQVDPKGESKNEKSLSDDLPKFDISEFEITSSVSDLFDDAKLESLSSKSVKRTKLVDGFVTLCPIKKDSSNNTFVAATKSGLLHIIKKGEDKKLIKLASLGLKAPVEFLQLYDLEDTDTDKYIFAYGGEENLIKLVEIDSSFQSLKQIWEAKNVKNDRLDMRVPVWPMALRFLEPSPGKTEKGKLNYQFAAITRWSHLTKYSTQHGRKPFAQIDLLPNREPLSQMEVFDAKGENVVSSLGNFQSETFNELNVITTDYKKNVFKFDGNGRMLGKVGRDDITGSSTYIHVHDGKYLLQGGLDRYVRIFDIKTNKMLVKVYVGSRINFIVMLDDVEIEMPLSPSAKAAKGKQKRKV	XXXCCEEEEEEEGGGTEEEEEEECTTEETTSTTSBCCSEEEEECCCCGGGCEEEEEEEETTEEEEEETTTEEEEEEEEEEECCXXXXXXXXXXXXXXXXXXXXXXCCBEEEEEEEEEEECCCCCSTTCXXXXXXXXXXXXCCCCEEEEEESCCXXCCCEEEEEETTSEEEEEEECTTSSEEEEEEEECCSCCSEEEECCSSCSSSSCEEEEEEETTEEEEEEEECTTSSCEEEEEECCCCCCCTTSCCCCCCEEEEEEECCCCSCCCTTSCCCEEEEEETTSEEEEEETTTCSSCSEEEECSGGGCCEEEEEECCTTCCCCBCTTSCBCCSCGGGCEEEEEESSSCEEEEETTCCEEEESSTTTCCSCCCEEEEETTTEEEEECTTCEEEEEETTTCCEEEEEECSSCEEEEEECCCCCBCXXXXXXXXXXXXXXXXXX	XXXCCEEEEEEEHHHCEEEEEEECCCEECCCCCCECCCEEEEECCCCHHHCEEEEEEEECCEEEEEECCCEEEEEEEEEEECCXXXXXXXXXXXXXXXXXXXXXXCCEEEEEEEEEEEECCCCCCCCCXXXXXXXXXXXXCCCCEEEEEECCCXXCCCEEEEEECCCEEEEEEECCCCCEEEEEEEECCCCCCEEEECCCCCCCCCCEEEEEEECCEEEEEEEECCCCCCEEEEEECCCCCCCCCCCCCCCCEEEEEEECCCCCCCCCCCCCCEEEEEECCCEEEEEECCCCCCCCEEEECCHHHCCEEEEEECCCCCCCCECCCCCECCCCHHHCEEEEEECCCCEEEEECCCCEEEECCCCCCCCCCCEEEEECCCEEEEECCCCEEEEEECCCCCEEEEEECCCCEEEEEECCCCCECXXXXXXXXXXXXXXXXXX	XXXCCEEEEEEECCCCEEEEEEECCCEECCCCCCCCCCEEEEECCCCCCCCEEEEEEEECCEEEEEECCCEEEEEEEEEEECCXXXXXXXXXXXXXXXXXXXXXXCCCEEEEEEEEEEECCCCCCCCCXXXXXXXXXXXXCCCCEEEEEECCCXXCCCEEEEEECCCEEEEEEECCCCCEEEEEEEECCCCCCEEEECCCCCCCCCCEEEEEEECCEEEEEEEECCCCCCEEEEEECCCCCCCCCCCCCCCCEEEEEEECCCCCCCCCCCCCCEEEEEECCCEEEEEECCCCCCCCEEEECCCCCCCEEEEEECCCCCCCCCCCCCCCCCCCCCCCEEEEEECCCCEEEEECCCCEEEECCCCCCCCCCCEEEEECCCEEEEECCCCEEEEEECCCCCEEEEEECCCCEEEEEECCCCCCCXXXXXXXXXXXXXXXXXX	XXXCCEEEEEEECCCTEEEEEEECTTEETTCTTCCCCCEEEEECCCCCCCCEEEEEEEETTEEEEEETTTEEEEEEEEEEECCXXXXXXXXXXXXXXXXXXXXXXCCCEEEEEEEEEEECCCCCCTTCXXXXXXXXXXXXCCCCEEEEEECCCXXCCCEEEEEETTCEEEEEEECTTCCEEEEEEEECCCCCCEEEECCCCCCCCCCEEEEEEETTEEEEEEEECTTCCCEEEEEECCCCCCCTTCCCCCCCEEEEEEECCCCCCCCTTCCCCEEEEEETTCEEEEEETTTCCCCCEEEECCCCCCCEEEEEECCTTCCCCCCTTCCCCCCCCCCCEEEEEECCCCEEEEETTCCEEEECCTTTCCCCCCEEEEETTTEEEEECTTCEEEEEETTTCCEEEEEECCCCEEEEEECCCCCCCXXXXXXXXXXXXXXXXXX	XXXCCEEEEEEEGGGTEEEEEEECTTEETTCTTCCCCCEEEEECCCCGGGCEEEEEEEETTEEEEEETTTEEEEEEEEEEECCXXXXXXXXXXXXXXXXXXXXXXCCCEEEEEEEEEEECCCCCCTTCXXXXXXXXXXXXCCCCEEEEEECCCXXCCCEEEEEETTCEEEEEEECTTCCEEEEEEEECCCCCCEEEECCCCCCCCCCEEEEEEETTEEEEEEEECTTCCCEEEEEECCCCCCCTTCCCCCCCEEEEEEECCCCCCCCTTCCCCEEEEEETTCEEEEEETTTCCCCCEEEECCGGGCCEEEEEECCTTCCCCCCTTCCCCCCCGGGCEEEEEECCCCEEEEETTCCEEEECCTTTCCCCCCEEEEETTTEEEEECTTCEEEEEETTTCCEEEEEECCCCEEEEEECCCCCCCXXXXXXXXXXXXXXXXXX
train	308	3BPQB	88	MKVLFAKTFVKDLKHVPGHIRKRIKLIIEECQNSNSLNDLKLDIKKIKGYHNYYRIRVGNYSIGIEVNGDTIIFRRVLHRKSIYDYFP	XXCEEEHHHHHHHTTSCHHHHHHHHHHHHHHHHHCCCCXCCCCEEECTTSSSEEEEEETTEEEEEEEETTEEEEEEEEEHHHHGGGCC	XXCEEEHHHHHHHCCCCHHHHHHHHHHHHHHHHHCCCCXCCCCEEECCCCCCEEEEEECCEEEEEEEECCEEEEEEEEEHHHHHHHCC	XXCEEEHHHHHHHCCCCHHHHHHHHHHHHHHHHHCCCCXCCCCEEECCCCCCEEEEEECCEEEEEEEECCEEEEEEEEEHHHHCCCCC	XXCEEEHHHHHHHTTCCHHHHHHHHHHHHHHHHHCCCCXCCCCEEECTTCCCEEEEEETTEEEEEEEETTEEEEEEEEEHHHHCCCCC	XXCEEEHHHHHHHTTCCHHHHHHHHHHHHHHHHHCCCCXCCCCEEECTTCCCEEEEEETTEEEEEEEETTEEEEEEEEEHHHHGGGCC
train	309	1YZMA	51	GPLGSPLLQQIHNITSFIRQAKAAGRMDEVRTLQENLRQLQDEYDQQQTEK	XXXCHHHHHHHHHHHHHHHHHHHTTCHHHHHHHHHHHHHHHHHHHHHHCXX	XXXCHHHHHHHHHHHHHHHHHHHCCCHHHHHHHHHHHHHHHHHHHHHHCXX	XXXCHHHHHHHHHHHHHHHHHHHCCCHHHHHHHHHHHHHHHHHHHHHHCXX	XXXCHHHHHHHHHHHHHHHHHHHTTCHHHHHHHHHHHHHHHHHHHHHHCXX	XXXCHHHHHHHHHHHHHHHHHHHTTCHHHHHHHHHHHHHHHHHHHHHHCXX
train	310	5H3LA	151	MELTTRTLPARKHIALVAHDHCKQMLINWVKRHQPLLEQHALSATGTTGNLIERETGLNVNAMLSGPMGGDQQVGAQISEGKIDVLIFFWDPLNAVPHDPDVKALLRLATVWNIPVATNLVTADFIIQSPQFNDPVEILIPDYQRYLADRL	CCEEEEEECSSCEEEEEECGGGHHHHHHHHHHTHHHHTTSEEEEETTHHHHHHHHSSCCEEEECCGGGTHHHHHHHHHHTTCCCEEEEECCTTSCCTTHHHHHHHHHHHHHTTCCEESSHHHHHHHHHSTTTTSCEEEEEECHHHHHHHHC	CCEEEEEECCCCEEEEEECHHHHHHHHHHHHHCHHHHCCCEEEEECCHHHHHHHHCCCCEEEECCHHHCHHHHHHHHHHCCCCCEEEEECCCCCCCCCHHHHHHHHHHHHHCCCCEECCHHHHHHHHHCCCCCCCEEEEEECHHHHHHHHC	CCEEEEEECCCCEEEEEECCCCHHHHHHHHHHCHHHHCCCEEEEECCHHHHHHHHCCCCEEEECCCCCCHHHHHHHHHHCCCCCEEEEECCCCCCCCCHHHHHHHHHHHHHCCCCEECCHHHHHHHHHCCCCCCCEEEEEECHHHHHHHHC	CCEEEEEECCCCEEEEEECCCCHHHHHHHHHHTHHHHTTCEEEEETTHHHHHHHHCCCCEEEECCCCCTHHHHHHHHHHTTCCCEEEEECCTTCCCTTHHHHHHHHHHHHHTTCCEECCHHHHHHHHHCTTTTCCEEEEEECHHHHHHHHC	CCEEEEEECCCCEEEEEECGGGHHHHHHHHHHTHHHHTTCEEEEETTHHHHHHHHCCCCEEEECCGGGTHHHHHHHHHHTTCCCEEEEECCTTCCCTTHHHHHHHHHHHHHTTCCEECCHHHHHHHHHCTTTTCCEEEEEECHHHHHHHHC
train	311	2JH3C	474	GALRSLVLIGHGSHHHGESARATQQVAEALRGRGLAGHLPYDEVLEGYWQQEPGLRQVLRTVAYSDVTVVPVFLSEGYVTETVLPRELGLGHQGPVPTGGVVRVLGGRRVRYTRPLGAHPGMADAIAAQARDTLPEGTDPADVTLLLLAARPGNAALETHAQALRERGQFAGVEVVLESREALTPESHAASAVPLSEWPSRVEAGQAVLVPFLTHLGKHAAERLQQALAQAAERFPQAPPLHVGGPVGEHPAVAEVVLALAAEGREDERGGDIDQAHAEAWAALRHLAERGGRLGEVLLTPYGGLFELRHTLDEGRATLDLQTVVTPEGLRDLTARDEAGRWRPIRTWRTLPRGWRAVLSPADLRLGLELLYPAVIEESYAHEHRRLHWTPWMSTARRQTGTLARVQRATPDQVDTVAAQVCASCLRTRLWAGHTLGQTIFSGVPGGLPCAEACTVLLAAVRDEVGREAMGSGD	CCBCEEEEEECCCSSCSHHHHHHHHHHHHHHHHHHHTCCSCSEEEEEESSSSSBHHHHGGGCSBSEEEEEECCSCCSHHHHTHHHHHHTCCCCSSCCTTCEEEECSSCEEEECCCGGGSTHHHHHHHHHHHHHSCTTCCGGGEEEEEEESSTTCHHHHHHHHHHHHHTCSSEEEEEECCCCXXXXXXXXXCCEEGGGGGGGCCSSEEEEEECSSCCCHHHHHHHHHHHHHHHHHCTTCCCEEECCCGGGSTTHHHHHHHHHHTTCCCCSCBCBCHHHHHHHHHHHHHHHHCEEETTEEEEEETTEEEEEEGGGTTCCGGGSEEECSHHHHHHHTSBCTTSCBCSSTTBSCCCSSEEEEECTTTHHHHHHHHSTTHHHHHHHHHTTCCCCCCHHHHHHHCCGGGGGGGGCCHHHHHHHHHHHHTTBSEEEGGGTCCCCCCGGGTCTTCEEECSCCHHHHHHHHHHHHTCXXXXXX	CCECEEEEEECCCCCCCHHHHHHHHHHHHHHHHHHHCCCCCCEEEEEECCCCCEHHHHHHHCCECEEEEEECCCCCCHHHHCHHHHHHCCCCCCCCCCCCEEEECCCCEEEECCCHHHCCHHHHHHHHHHHHHCCCCCCHHHEEEEEEECCCCCHHHHHHHHHHHHHCCCCEEEEEECCCCXXXXXXXXXCCEEHHHHHHHCCCCEEEEEECCCCCCHHHHHHHHHHHHHHHHHCCCCCCEEECCCHHHCCCHHHHHHHHHHCCCCCCCCECECHHHHHHHHHHHHHHHHCEEECCEEEEEECCEEEEEEHHHCCCCHHHCEEECCHHHHHHHCCECCCCCECCCCCECCCCCCEEEEECCCCHHHHHHHHCCCHHHHHHHHHCCCCCCCCHHHHHHHCCHHHHHHHHCCHHHHHHHHHHHHCCECEEEHHHCCCCCCCHHHCCCCCEEECCCCHHHHHHHHHHHHCCXXXXXX	CCCCEEEEEECCCCCCCHHHHHHHHHHHHHHHHHHHCCCCCCEEEEEECCCCCCHHHHCCCCCCCEEEEEECCCCCCHHHHCHHHHHHCCCCCCCCCCCCEEEECCCCEEEECCCCCCCCHHHHHHHHHHHHHCCCCCCCCCEEEEEEECCCCCHHHHHHHHHHHHHCCCCEEEEEECCCCXXXXXXXXXCCEECCCCCCCCCCCEEEEEECCCCCCHHHHHHHHHHHHHHHHHCCCCCCEEECCCCCCCCCHHHHHHHHHHCCCCCCCCCCCCHHHHHHHHHHHHHHHHCEEECCEEEEEECCEEEEEECCCCCCCCCCCEEECCHHHHHHHCCCCCCCCCCCCCCCCCCCCCEEEEECCCCHHHHHHHHCCCHHHHHHHHHCCCCCCCCHHHHHHHCCCCCCCCCCCCHHHHHHHHHHHHCCCCEEECCCCCCCCCCCCCCCCCCEEECCCCHHHHHHHHHHHHCCXXXXXX	CCCCEEEEEECCCCCCCHHHHHHHHHHHHHHHHHHHTCCCCCEEEEEECCCCCCHHHHCCCCCCCEEEEEECCCCCCHHHHTHHHHHHTCCCCCCCCTTCEEEECCCCEEEECCCCCCCTHHHHHHHHHHHHHCCTTCCCCCEEEEEEECCTTCHHHHHHHHHHHHHTCCCEEEEEECCCCXXXXXXXXXCCEECCCCCCCCCCCEEEEEECCCCCCHHHHHHHHHHHHHHHHHCTTCCCEEECCCCCCCTTHHHHHHHHHHTTCCCCCCCCCCHHHHHHHHHHHHHHHHCEEETTEEEEEETTEEEEEECCCTTCCCCCCEEECCHHHHHHHTCCCTTCCCCCCTTCCCCCCCEEEEECTTTHHHHHHHHCTTHHHHHHHHHTTCCCCCCHHHHHHHCCCCCCCCCCCCHHHHHHHHHHHHTTCCEEECCCTCCCCCCCCCTCTTCEEECCCCHHHHHHHHHHHHTCXXXXXX	CCCCEEEEEECCCCCCCHHHHHHHHHHHHHHHHHHHTCCCCCEEEEEECCCCCCHHHHGGGCCCCEEEEEECCCCCCHHHHTHHHHHHTCCCCCCCCTTCEEEECCCCEEEECCCGGGCTHHHHHHHHHHHHHCCTTCCGGGEEEEEEECCTTCHHHHHHHHHHHHHTCCCEEEEEECCCCXXXXXXXXXCCEEGGGGGGGCCCCEEEEEECCCCCCHHHHHHHHHHHHHHHHHCTTCCCEEECCCGGGCTTHHHHHHHHHHTTCCCCCCCCCCHHHHHHHHHHHHHHHHCEEETTEEEEEETTEEEEEEGGGTTCCGGGCEEECCHHHHHHHTCCCTTCCCCCCTTCCCCCCCEEEEECTTTHHHHHHHHCTTHHHHHHHHHTTCCCCCCHHHHHHHCCGGGGGGGGCCHHHHHHHHHHHHTTCCEEEGGGTCCCCCCGGGTCTTCEEECCCCHHHHHHHHHHHHTCXXXXXX
train	312	1YYQB	374	MENFPTEYFLNTTVRLLEYIRYRDSNYTREERIENLHYAYNKAAHHFAQPRQQQLLKVDPKRLQASLQTIVGMVVYSWAKVSKECMADLSIHYTYTLVLDDSKDDPYPTMVNYFDDLQAGREQAHPWWALVNEHFPNVLRHFGPFCSLNLIRSTLDFFEGCWIEQYNFGGFPGSHDYPQFLRRMNGLGHCVGASLWPKEQFNERSLFLEITSAIAQMENWMVWVNDLMSFYKEFDDERDQISLVKNYVVSDEISLHEALEKLTQDTLHSSKQMVAVFSDKDPQVMDTIECFMHGYVTWHLCDRRFRLSEIYEKVKEEKTEDAQKFCKFYEQAANVGAVSPSEWAYPPVAQLANVRSKDVKEVQKPFLSSIELVE	XXXCCHHHHHHHHHHHHHHHTCCCCSCCHHHHHHHHHHHHHHHHHHHHSHHHHHHSCCCHHHHHHHHHHHHHHHHHHCTTSCHHHHHHHHHHHHHHHHHHTCCCCCHHHHTTHHHHHHHTCCCSSHHHHHHHHHHHHHHTTSCHHHHHHHHHHHHHHHHHHHHHTTCCCCCTTCTTHHHHHHHHHSCHHHHHHTTCCTTTCCTTTTHHHHHHHHHHHHHHHHHHHHHHTTTTSSSCSSCSSSHHHHHHHHHTCCHHHHHHHHHHHHHHHHHHHHHHHTTSCHHHHHHHHHHHHHHHHHHHHCGGGCHHHHHHHHHSCCCSHHHHHHHHHHHHHHHHCCCGGGTSCSCHHHHHTCXXXXXXXXXXXXXXXXXXXX	XXXCCHHHHHHHHHHHHHHHCCCCCCCCHHHHHHHHHHHHHHHHHHHHCHHHHHHCCCCHHHHHHHHHHHHHHHHHHCCCCCHHHHHHHHHHHHHHHHHHCCCCCCHHHHCCHHHHHHHCCCCCCHHHHHHHHHHHHHHCCCCHHHHHHHHHHHHHHHHHHHHHCCCCCCCCCCCCHHHHHHHHHCCHHHHHHCCCCCCCCCCCCCHHHHHHHHHHHHHHHHHHHHHHCCCCCCCCCCCCCCHHHHHHHHHCCCHHHHHHHHHHHHHHHHHHHHHHHCCCCHHHHHHHHHHHHHHHHHHHHCHHHCHHHHHHHHHCCCCCHHHHHHHHHHHHHHHHCCCHHHCCCCCHHHHHCCXXXXXXXXXXXXXXXXXXXX	XXXCCHHHHHHHHHHHHHHHCCCCCCCCHHHHHHHHHHHHHHHHHHHHCHHHHHHCCCCHHHHHHHHHHHHHHHHHHCCCCCHHHHHHHHHHHHHHHHHHCCCCCCHHHHCCHHHHHHHCCCCCCHHHHHHHHHHHHHHCCCCHHHHHHHHHHHHHHHHHHHHHCCCCCCCCCCCCHHHHHHHHHCCHHHHHHCCCCCCCCCCCCCHHHHHHHHHHHHHHHHHHHHHHCCCCCCCCCCCCCCHHHHHHHHHCCCHHHHHHHHHHHHHHHHHHHHHHHCCCCHHHHHHHHHHHHHHHHHHHHCCCCCHHHHHHHHHCCCCCHHHHHHHHHHHHHHHHCCCCCCCCCCCHHHHHCCXXXXXXXXXXXXXXXXXXXX	XXXCCHHHHHHHHHHHHHHHTCCCCCCCHHHHHHHHHHHHHHHHHHHHCHHHHHHCCCCHHHHHHHHHHHHHHHHHHCTTCCHHHHHHHHHHHHHHHHHHTCCCCCHHHHTTHHHHHHHTCCCCCHHHHHHHHHHHHHHTTCCHHHHHHHHHHHHHHHHHHHHHTTCCCCCTTCTTHHHHHHHHHCCHHHHHHTTCCTTTCCTTTTHHHHHHHHHHHHHHHHHHHHHHTTTTCCCCCCCCCCHHHHHHHHHTCCHHHHHHHHHHHHHHHHHHHHHHHTTCCHHHHHHHHHHHHHHHHHHHHCCCCCHHHHHHHHHCCCCCHHHHHHHHHHHHHHHHCCCCCCTCCCCHHHHHTCXXXXXXXXXXXXXXXXXXXX	XXXCCHHHHHHHHHHHHHHHTCCCCCCCHHHHHHHHHHHHHHHHHHHHCHHHHHHCCCCHHHHHHHHHHHHHHHHHHCTTCCHHHHHHHHHHHHHHHHHHTCCCCCHHHHTTHHHHHHHTCCCCCHHHHHHHHHHHHHHTTCCHHHHHHHHHHHHHHHHHHHHHTTCCCCCTTCTTHHHHHHHHHCCHHHHHHTTCCTTTCCTTTTHHHHHHHHHHHHHHHHHHHHHHTTTTCCCCCCCCCCHHHHHHHHHTCCHHHHHHHHHHHHHHHHHHHHHHHTTCCHHHHHHHHHHHHHHHHHHHHCGGGCHHHHHHHHHCCCCCHHHHHHHHHHHHHHHHCCCGGGTCCCCHHHHHTCXXXXXXXXXXXXXXXXXXXX
train	313	2GENA	197	GHMGRSSRKDEILQAALACFSEHGVDATTIEMIRDRSGASIGSLYHHFGNKERIHGELYLAGIGQYAALLEAGFARARSAEETVRLLVTSYIDWVVANPDWARFILHSRGRVEAGELGERLRADNQAHFARIHAALAGYRAEGLFREMPDDCFASVVIGPAHDLARQWLAGRTRVALADCRELLAQVAWDSVRAAGS	XXXXXXXCHHHHHHHHHHHHHHHCTTTCCHHHHHHHHCCCHHHHHHHTCSHHHHHHHHHHHHHHHHHHHHHHHHHHCCSHHHHHHHHHHHHHHHHHHCHHHHHHHHHHHHHHHHSTTHHHHHHHHHHHHHHHHHHHHHHHHTTCBCCCCHHHHHHHHHHHHHHHHHHHHTTCCSSCGGGGHHHHHHHHHHHHBCCXX	XXXXXXXCHHHHHHHHHHHHHHHCCCCCCHHHHHHHHCCCHHHHHHHCCCHHHHHHHHHHHHHHHHHHHHHHHHHHCCCHHHHHHHHHHHHHHHHHHCHHHHHHHHHHHHHHHHCCCHHHHHHHHHHHHHHHHHHHHHHHHCCCECCCCHHHHHHHHHHHHHHHHHHHHCCCCCCCHHHHHHHHHHHHHHHHECCXX	XXXXXXXCHHHHHHHHHHHHHHHCCCCCCHHHHHHHHCCCHHHHHHHCCCHHHHHHHHHHHHHHHHHHHHHHHHHHCCCHHHHHHHHHHHHHHHHHHCHHHHHHHHHHHHHHHHCCCHHHHHHHHHHHHHHHHHHHHHHHHCCCCCCCCHHHHHHHHHHHHHHHHHHHHCCCCCCCCCCCHHHHHHHHHHHHCCCXX	XXXXXXXCHHHHHHHHHHHHHHHCTTTCCHHHHHHHHCCCHHHHHHHTCCHHHHHHHHHHHHHHHHHHHHHHHHHHCCCHHHHHHHHHHHHHHHHHHCHHHHHHHHHHHHHHHHCTTHHHHHHHHHHHHHHHHHHHHHHHHTTCCCCCCHHHHHHHHHHHHHHHHHHHHTTCCCCCCCCCHHHHHHHHHHHHCCCXX	XXXXXXXCHHHHHHHHHHHHHHHCTTTCCHHHHHHHHCCCHHHHHHHTCCHHHHHHHHHHHHHHHHHHHHHHHHHHCCCHHHHHHHHHHHHHHHHHHCHHHHHHHHHHHHHHHHCTTHHHHHHHHHHHHHHHHHHHHHHHHTTCCCCCCHHHHHHHHHHHHHHHHHHHHTTCCCCCGGGGHHHHHHHHHHHHCCCXX
train	314	5SXHA	185	SEILRYLMDPDTFTSNFNNDPLVLRRRQTYLCYEVERLDNGTSVKMDQHMGFLCNESGRHAELRFLDLVPSLQLDPAQIYRVTWFISWSPCFSWGCAGEVRAFLQENTHVRLRIKAARIYDYDPLYKEALQMLRDAGAQVSIMTYDEFEYCWDTFVYRQGCPFQPWDGLEEHSQALSGRLRAILQ	XXXXCCCBCHHHHHHHHCCCTTSCCCSCCEEEEEEEECCXXXXXXXCEEEEEEECBTTBCHHHHHHHHGGGGCCCTTSCEEEEEEEEECCCSTTSHHHHHHHHHHHCTTEEEEEEEEECCTTSTTHHHHHHHHHHTTCEEEECCHHHHHHHHHHHBCCTTCCCCCCTTHHHHHHHHHHHHHHHHC	XXXXCCCECHHHHHHHHCCCCCCCCCCCCEEEEEEEECCXXXXXXXCEEEEEEECECCECHHHHHHHHHHHHCCCCCCCEEEEEEEEECCCCCCCHHHHHHHHHHHCCCEEEEEEEEECCCCCCCHHHHHHHHHHCCCEEEECCHHHHHHHHHHHECCCCCCCCCCCCHHHHHHHHHHHHHHHHC	XXXXCCCCCHHHHHHHHCCCCCCCCCCCCEEEEEEEECCXXXXXXXCEEEEEEECCCCCCHHHHHHHHCCCCCCCCCCCEEEEEEEEECCCCCCCHHHHHHHHHHHCCCEEEEEEEEECCCCCCCHHHHHHHHHHCCCEEEECCHHHHHHHHHHHCCCCCCCCCCCCCHHHHHHHHHHHHHHHHC	XXXXCCCCCHHHHHHHHCCCTTCCCCCCCEEEEEEEECCXXXXXXXCEEEEEEECCTTCCHHHHHHHHCCCCCCCTTCCEEEEEEEEECCCCTTCHHHHHHHHHHHCTTEEEEEEEEECCTTCTTHHHHHHHHHHTTCEEEECCHHHHHHHHHHHCCCTTCCCCCCTTHHHHHHHHHHHHHHHHC	XXXXCCCCCHHHHHHHHCCCTTCCCCCCCEEEEEEEECCXXXXXXXCEEEEEEECCTTCCHHHHHHHHGGGGCCCTTCCEEEEEEEEECCCCTTCHHHHHHHHHHHCTTEEEEEEEEECCTTCTTHHHHHHHHHHTTCEEEECCHHHHHHHHHHHCCCTTCCCCCCTTHHHHHHHHHHHHHHHHC
train	315	5FFDA	172	GSRNQSPPQMMAQQGMHMQWTDQSFIEMMTPHHQDAIDMAEMALQKAEHPELKKLARNIIRDQEREIKEMKTWYQQWFKRPVPALSSQGMMGMHQGHGMMAMDLDALATAQNFDREFIRQMIPHHQMAVMMASNLKTNTERPEMDKLMDDIIRSQSAEIKQMKQWYQNWYGQ	XXXXXXXXXXXXXXXXXXCCCHHHHHHHHHHHHHHHHHHHHHHHHHCSSHHHHHHHHHHHHHHHHHHHHHHHHHHHHHSSCCCCXXXXXXXXXXXXXXXXCCCHHHHHHCSSHHHHHHHHHHHHHHHHHHHHHHHHHHCCCHHHHHHHHHHHHHHHHHHHHHHHHHHHHHCX	XXXXXXXXXXXXXXXXXXCCCHHHHHHHHHHHHHHHHHHHHHHHHHCCCHHHHHHHHHHHHHHHHHHHHHHHHHHHHHCCCCCCXXXXXXXXXXXXXXXXCCCHHHHHHCCCHHHHHHHHHHHHHHHHHHHHHHHHHHCCCHHHHHHHHHHHHHHHHHHHHHHHHHHHHHCX	XXXXXXXXXXXXXXXXXXCCCHHHHHHHHHHHHHHHHHHHHHHHHHCCCHHHHHHHHHHHHHHHHHHHHHHHHHHHHHCCCCCCXXXXXXXXXXXXXXXXCCCHHHHHHCCCHHHHHHHHHHHHHHHHHHHHHHHHHHCCCHHHHHHHHHHHHHHHHHHHHHHHHHHHHHCX	XXXXXXXXXXXXXXXXXXCCCHHHHHHHHHHHHHHHHHHHHHHHHHCCCHHHHHHHHHHHHHHHHHHHHHHHHHHHHHCCCCCCXXXXXXXXXXXXXXXXCCCHHHHHHCCCHHHHHHHHHHHHHHHHHHHHHHHHHHCCCHHHHHHHHHHHHHHHHHHHHHHHHHHHHHCX	XXXXXXXXXXXXXXXXXXCCCHHHHHHHHHHHHHHHHHHHHHHHHHCCCHHHHHHHHHHHHHHHHHHHHHHHHHHHHHCCCCCCXXXXXXXXXXXXXXXXCCCHHHHHHCCCHHHHHHHHHHHHHHHHHHHHHHHHHHCCCHHHHHHHHHHHHHHHHHHHHHHHHHHHHHCX
train	316	2RBHB	188	MANSGCKDVTGPDEESFLYFAYGSNLLTERIHLRNPSAAFFCVARLQDFKLDFGNSQGKTSQTWHGGIATIFQSPGDEVWGVVWKMNKSNLNSLDEQAGVKSGMYVVIEVKVATQEGKEITCRSYLMTNYESAPPSPQYKKIICMGAKENGLPLEYQEKLKAIEPNDYTGKVSEEIEDIIKKGETQTL	XXXXXXXXXXXXXXCEEEEEECSGGGSHHHHHHHCTTCEEEEEEEEEEEEEEEEEETTCCCTTTSSCEEEEEEEEEEEEEEEEEEEEGGGHHHHHHHTTTTTTSCEEEEEEEECTTSCEEEEEEEECSSEEECCCCHHHHHHHHHHHHHTTCCHHHHHHHHTCCCCCCCSCCCHHHHHHHHHCXXXXX	XXXXXXXXXXXXXXCEEEEEECCHHHCHHHHHHHCCCCEEEEEEEEEEEEEEEEEECCCCCCCCCCCEEEEEEEEEEEEEEEEEEEEHHHHHHHHHHCCCCCCCCEEEEEEEECCCCCEEEEEEEECCCEEECCCCHHHHHHHHHHHHHCCCCHHHHHHHHCCCCCCCCCCCCHHHHHHHHHCXXXXX	XXXXXXXXXXXXXXCEEEEEECCCCCCHHHHHHHCCCCEEEEEEEEEEEEEEEEEECCCCCCCCCCCEEEEEEEEEEEEEEEEEEEECCCHHHHHHHCCCCCCCCEEEEEEEECCCCCEEEEEEEECCCEEECCCCHHHHHHHHHHHHHCCCCHHHHHHHHCCCCCCCCCCCCHHHHHHHHHCXXXXX	XXXXXXXXXXXXXXCEEEEEECCCCCCHHHHHHHCTTCEEEEEEEEEEEEEEEEEETTCCCTTTCCCEEEEEEEEEEEEEEEEEEEECCCHHHHHHHTTTTTTCCEEEEEEEECTTCCEEEEEEEECCCEEECCCCHHHHHHHHHHHHHTTCCHHHHHHHHTCCCCCCCCCCCHHHHHHHHHCXXXXX	XXXXXXXXXXXXXXCEEEEEECCGGGCHHHHHHHCTTCEEEEEEEEEEEEEEEEEETTCCCTTTCCCEEEEEEEEEEEEEEEEEEEEGGGHHHHHHHTTTTTTCCEEEEEEEECTTCCEEEEEEEECCCEEECCCCHHHHHHHHHHHHHTTCCHHHHHHHHTCCCCCCCCCCCHHHHHHHHHCXXXXX
train	317	5KKOC	55	SNAMKYFQIDELTLNAMLRITTIESLTPEQRLELIKAHLLNIKTPSDDNEPWDEF	CCCCCEEEEEHHHHHHHHHHTTCTTSCHHHHHHHHHHHHHHHHSCSCCCCCCTTC	CCCCCEEEEEHHHHHHHHHHCCCCCCCHHHHHHHHHHHHHHHHCCCCCCCCCCCC	CCCCCEEEEEHHHHHHHHHHCCCCCCCHHHHHHHHHHHHHHHHCCCCCCCCCCCC	CCCCCEEEEEHHHHHHHHHHTTCTTCCHHHHHHHHHHHHHHHHCCCCCCCCCTTC	CCCCCEEEEEHHHHHHHHHHTTCTTCCHHHHHHHHHHHHHHHHCCCCCCCCCTTC
train	318	5M04A	360	MGSSHHHHHHSSGLVPRGSHMKFVDEASILVVAGDGGNGCVSFRREKYIPKGGPDGGDGGDGGDVWMEADENLNTLIDYRFEKSFRAERGQNGASRDCTGKRGKDVTIKVPVGTRVIDQGTGETMGDMTKHGQRLLVAKGGWHGLGNTRFKSSVNRTPRQKTNGTPGDKRELLLELMLLADVGMLGMPNAGKSTFIRAVSAAKPKVADYPFTTLVPSLGVVRMDNEKSFVVADIPGLIEGAAEGAGLGIRFLKHLERCRVLLHLIDIDPIDGTDPVENARIIISELEKYSQDLATKPRWLVFNKIDLLDKVEAEEKAKAIAEALGWEDKYYLISAASGLGVKDLCWDVMTFIIENPVVQA	XXXXXXXXXXXXXXXXXCCCCEEEEEEEEEEECCCCCCCCCCBCCCSSSCSCCBCCCCCCCCCCEEEEECTTCCCSGGGGTCCEEECCCCCCCBTTTBCCCCCCCEEEEECTTEEEEETTTCCEEEEECSTTCEEEEECCCCCCCCGGGGCCXXXXCCCCCCCCCCCCEEEEEEEEECCCSEEEECCTTSSHHHHHHHHCSBCCEEESCSCSSSCCCEEEEEEETTEEEEEEEHHHHHTTSSSCTHHHHHHHHTGGGCCEEEEEEESSCTTSCCHHHHHHHHHHHHHHHCHHHHTSCEEEEEECGGGSCHHHHHHHHHHHHHHTTCCSCCEECCTTTCTTHHHHHHHHHHHHHHSCCCXX	XXXXXXXXXXXXXXXXXCCCCEEEEEEEEEEECCCCCCCCCCECCCCCCCCCCECCCCCCCCCCEEEEECCCCCCCHHHHCCCEEECCCCCCCECCCECCCCCCCEEEEECCCEEEEECCCCCEEEEECCCCCEEEEECCCCCCCCHHHHCCXXXXCCCCCCCCCCCCEEEEEEEEECCCCEEEECCCCCCHHHHHHHHCCECCEEECCCCCCCCCCEEEEEEECCEEEEEEEHHHHHCCCCCCCHHHHHHHHCHHHCCEEEEEEECCCCCCCCHHHHHHHHHHHHHHHCHHHHCCCEEEEEECHHHCCHHHHHHHHHHHHHHCCCCCCCEECCCCCCCCHHHHHHHHHHHHHHCCCCXX	XXXXXXXXXXXXXXXXXCCCCEEEEEEEEEEECCCCCCCCCCCCCCCCCCCCCCCCCCCCCCCCEEEEECCCCCCCCCCCCCCEEECCCCCCCCCCCCCCCCCCCEEEEECCCEEEEECCCCCEEEEECCCCCEEEEECCCCCCCCCCCCCCXXXXCCCCCCCCCCCCEEEEEEEEECCCCEEEECCCCCCHHHHHHHHCCCCCEEECCCCCCCCCCEEEEEEECCEEEEEEEHHHHHCCCCCCCHHHHHHHHCCCCCCEEEEEEECCCCCCCCHHHHHHHHHHHHHHHCHHHHCCCEEEEEECCCCCCHHHHHHHHHHHHHHCCCCCCCEECCCCCCCCHHHHHHHHHHHHHHCCCCXX	XXXXXXXXXXXXXXXXXCCCCEEEEEEEEEEECCCCCCCCCCCCCCCCCCCCCCCCCCCCCCCCEEEEECTTCCCCCCCCTCCEEECCCCCCCCTTTCCCCCCCCEEEEECTTEEEEETTTCCEEEEECCTTCEEEEECCCCCCCCCCCCCCXXXXCCCCCCCCCCCCEEEEEEEEECCCCEEEECCTTCCHHHHHHHHCCCCCEEECCCCCCCCCCEEEEEEETTEEEEEEEHHHHHTTCCCCTHHHHHHHHTCCCCCEEEEEEECCCTTCCCHHHHHHHHHHHHHHHCHHHHTCCEEEEEECCCCCCHHHHHHHHHHHHHHTTCCCCCEECCTTTCTTHHHHHHHHHHHHHHCCCCXX	XXXXXXXXXXXXXXXXXCCCCEEEEEEEEEEECCCCCCCCCCCCCCCCCCCCCCCCCCCCCCCCEEEEECTTCCCCGGGGTCCEEECCCCCCCCTTTCCCCCCCCEEEEECTTEEEEETTTCCEEEEECCTTCEEEEECCCCCCCCGGGGCCXXXXCCCCCCCCCCCCEEEEEEEEECCCCEEEECCTTCCHHHHHHHHCCCCCEEECCCCCCCCCCEEEEEEETTEEEEEEEHHHHHTTCCCCTHHHHHHHHTGGGCCEEEEEEECCCTTCCCHHHHHHHHHHHHHHHCHHHHTCCEEEEEECGGGCCHHHHHHHHHHHHHHTTCCCCCEECCTTTCTTHHHHHHHHHHHHHHCCCCXX
train	319	1ZELA	298	GAMVVSPAGADRRIPTWASRVVSGLARDRPVVVTKEDLTQRLTEAGCGRDPDSAIRELRRIGWLVQLPVKGTWAFIPPGEAAISDPYLPLRSWLARDQNAGFMLAGASAAWHLGYLDRQPDGRIPIWLPPAKRLPDGLASYVSVVRIPWNAADTALLAPRPALLVRRRLDLVAWATGLPALGPEALLVQIATRPASFGPWADLVPHLDDLVADCSDERLERLLSGRPTSAWQRASYLLDSGGEPARGQALLAKRHTEVMPVTRFTTAHSRDRGESVWAPEYQLVDELVVPLLRVIGKA	XCEEECTTCSCCCCCGGGHHHHHHHHHHCCSSEEHHHHHHHHHHTTCCCCHHHHHHHHHHHTSEEECSSTTEEEECCTTCSEEECTTHHHHHHHHHCTTCCCEECHHHHHHHHTCCSSCCCSSEEEECCTTCCCCGGGTTTEEEECCCCCTTCHHHHSCCHHHHHHTTCCTTTTTTTSCBCCHHHHHHHHHHCGGGCCCHHHHGGGHHHHHHTCCHHHHHHHHTTSCHHHHHHHHHHHHHTTCHHHHHHHHTTCSCSCCCCEEECSSCCXXXCCCEEEGGGTEEESSHHHHHHHHHCX	XCEEECCCCCCCCCCHHHHHHHHHHHHHCCCCEEHHHHHHHHHHCCCCCCHHHHHHHHHHHCCEEECCCCCEEEECCCCCCEEECCCHHHHHHHHHCCCCCCEECHHHHHHHHCCCCCCCCCCEEEECCCCCCCCHHHCCCEEEECCCCCCCCHHHHCCCHHHHHHCCCCCCCCCCCCCECCHHHHHHHHHHCHHHCCCHHHHHHHHHHHHHCCCHHHHHHHHCCCCHHHHHHHHHHHHHCCCHHHHHHHHCCCCCCCCCCEEECCCCCXXXCCCEEEHHHCEEECCHHHHHHHHHCX	XCEEECCCCCCCCCCCCCHHHHHHHHHHCCCCEEHHHHHHHHHHCCCCCCHHHHHHHHHHHCCEEECCCCCEEEECCCCCCEEECCCHHHHHHHHHCCCCCCEECHHHHHHHHCCCCCCCCCCEEEECCCCCCCCCCCCCCEEEECCCCCCCCHHHHCCCHHHHHHCCCCCCCCCCCCCCCCHHHHHHHHHHCCCCCCCHHHHCCCHHHHHHCCCHHHHHHHHCCCCHHHHHHHHHHHHHCCCHHHHHHHHCCCCCCCCCCEEECCCCCXXXCCCEEECCCCEEECCHHHHHHHHHCX	XCEEECTTCCCCCCCCCCHHHHHHHHHHCCCCEEHHHHHHHHHHTTCCCCHHHHHHHHHHHTCEEECCCTTEEEECCTTCCEEECTTHHHHHHHHHCTTCCCEECHHHHHHHHTCCCCCCCCCEEEECCTTCCCCCCCTTTEEEECCCCCTTCHHHHCCCHHHHHHTTCCTTTTTTTCCCCCHHHHHHHHHHCCCCCCCHHHHCCCHHHHHHTCCHHHHHHHHTTCCHHHHHHHHHHHHHTTCHHHHHHHHTTCCCCCCCCEEECCCCCXXXCCCEEECCCTEEECCHHHHHHHHHCX	XCEEECTTCCCCCCCGGGHHHHHHHHHHCCCCEEHHHHHHHHHHTTCCCCHHHHHHHHHHHTCEEECCCTTEEEECCTTCCEEECTTHHHHHHHHHCTTCCCEECHHHHHHHHTCCCCCCCCCEEEECCTTCCCCGGGTTTEEEECCCCCTTCHHHHCCCHHHHHHTTCCTTTTTTTCCCCCHHHHHHHHHHCGGGCCCHHHHGGGHHHHHHTCCHHHHHHHHTTCCHHHHHHHHHHHHHTTCHHHHHHHHTTCCCCCCCCEEECCCCCXXXCCCEEEGGGTEEECCHHHHHHHHHCX
train	320	2ZXRA	666	MRDRVRWRVLSLPPLAQWREVMAALEVGPEAALAYWHRGFRRKEDLDPPLALLPLKGLREAAALLEEALRQGKRIRVHGDYDADGLTGTAILVRGLAALGADVHPFIPHRLEEGYGVLMERVPEHLEASDLFLTVDCGITNHAELRELLENGVEVIVTDHHTPGKTPPPGLVVHPALTPDLKEKPTGAGVAFLLLWALHERLGLPPPLEYADLAAVGTIADVAPLWGWNRALVKEGLARIPASSWVGLRLLAEAVGYTGKAVEVAFRIAPRINAASRLGEAEKALRLLLTDDAAEAQALVGELHRLNARRQTLEEAMLRKLLPQADPEAKAIVLLDPEGHPGVMGIVASRILEATLRPVFLVAQGKGTVRSLAPISAVEALRSAEDLLLRYGGHKEAAGFAMDEALFPAFKARVEAYAARFPDPVREVALLDLLPEPGLLPQVFRELALLEPYGEGNPEPLFLLFGAPEEARRLGEGRHLAFRLKGVRVLAWKQGDLALPPEVEVAGLLSENAWNGHLAYEVQAVDLRKPEALEGGIAPFAYPLPLLEALARARLGEGVYVPEDNPEGLDYAWKAGFRLLPPEEAGLWLGLPPRPVLGRRVEVALGREARARLSAPPVLHTPEARLKALVHRRLLFAYERRHPGLFSEALLAYWEVNRVQEPAGSP	CCTTEEEEECCCCCHHHHHHHHHHHTCCHHHHHHHHHTTCCSGGGTSCCCCCCCCTTHHHHHHHHHHHHHTTCEEEEECCSSHHHHHHHHHHHHHHHHTTCEEEECCCXXXXXXXXXXXXXXXXXXXXCCEEEESCCXXXXXXXXXXXXXXCCEEEEECCCCXXXXXXXXCEECGGGSTTCCCCCCHHHHHHHHHHHHHHHTTCCCCGGGHHHHHHHHHHTTCCCSHHHHHHHHHHHHHGGGCSSHHHHHHHHHTTCCSCHHHHHHTHHHHHHHHHHTTCHHHHHHHHHCCCHHHHHHHHHHHHHHHHHHHHHHHHHHHHHTTSSCTTCSSEEEECTTCCHHHHHHHHHHHHHHHCSCEEEEETTEEEEECCTTCCHHHHHHHTGGGCSEEEECSSEEEEECCGGGHHHHHHHHHHHHHTSCCCCEEEEECEECCCGGGHHHHHHHHGGGCSCSSSSCCCCEEEEECCEEEEESSSSSEEEEEETTEEEEEECCSSCSCCSSEEEEEEEEEEEETTEEEEEEEEEEEESCCCCBCCCSCCEEECCHHHHHHHHHTTCEEECCSSSHHHHHHHHTTTCEECCTTTCSEESSCCSSCCCSCCEEECCCSSCSTTCCCSCCCCSSTHHHHHHHHHHHHHHHHTTCHHHHHHHHHHHHHTTCXXXXXXXX	CCCCEEEEECCCCCHHHHHHHHHHHCCCHHHHHHHHHCCCCCHHHCCCCCCCCCCCCHHHHHHHHHHHHHCCCEEEEECCCCHHHHHHHHHHHHHHHHCCCEEEECCCXXXXXXXXXXXXXXXXXXXXCCEEEECCCXXXXXXXXXXXXXXCCEEEEECCCCXXXXXXXXCEECHHHCCCCCCCCCHHHHHHHHHHHHHHHCCCCCCHHHHHHHHHHHHHCCCCCCHHHHHHHHHHHHHHHHCCCHHHHHHHHHCCCCCCHHHHHHCHHHHHHHHHHCCCHHHHHHHHHCCCHHHHHHHHHHHHHHHHHHHHHHHHHHHHHCCCCCCCCCCEEEECCCCCHHHHHHHHHHHHHHHCCCEEEEECCEEEEECCCCCCHHHHHHHCHHHCCEEEECCCEEEEECCHHHHHHHHHHHHHHHHCCCCCCEEEEECEECCCHHHHHHHHHHHHHHCCCCCCCCCCCEEEEECCEEEEECCCCCEEEEEECCEEEEEECCCCCCCCCCEEEEEEEEEEEECCEEEEEEEEEEEECCCCCECCCCCCEEECCHHHHHHHHHCCCEEECCCCCHHHHHHHHCCCCEECCCCCCCEECCCCCCCCCCCCEEECCCCCCCCCCCCCCCCCCCCHHHHHHHHHHHHHHHHCCCHHHHHHHHHHHHHCCCXXXXXXXX	CCCCEEEEECCCCCHHHHHHHHHHHCCCHHHHHHHHHCCCCCCCCCCCCCCCCCCCCHHHHHHHHHHHHHCCCEEEEECCCCHHHHHHHHHHHHHHHHCCCEEEECCCXXXXXXXXXXXXXXXXXXXXCCEEEECCCXXXXXXXXXXXXXXCCEEEEECCCCXXXXXXXXCEECCCCCCCCCCCCCHHHHHHHHHHHHHHHCCCCCCCCCHHHHHHHHHHCCCCCCHHHHHHHHHHHHHCCCCCCHHHHHHHHHCCCCCCHHHHHHCHHHHHHHHHHCCCHHHHHHHHHCCCHHHHHHHHHHHHHHHHHHHHHHHHHHHHHCCCCCCCCCCEEEECCCCCHHHHHHHHHHHHHHHCCCEEEEECCEEEEECCCCCCHHHHHHHCCCCCCEEEECCCEEEEECCCCCHHHHHHHHHHHHHCCCCCCEEEEECEECCCCCCHHHHHHHHCCCCCCCCCCCCCCEEEEECCEEEEECCCCCEEEEEECCEEEEEECCCCCCCCCCEEEEEEEEEEEECCEEEEEEEEEEEECCCCCCCCCCCCEEECCHHHHHHHHHCCCEEECCCCCHHHHHHHHCCCCEECCCCCCCEECCCCCCCCCCCCEEECCCCCCCCCCCCCCCCCCCCHHHHHHHHHHHHHHHHCCCHHHHHHHHHHHHHCCCXXXXXXXX	CCTTEEEEECCCCCHHHHHHHHHHHTCCHHHHHHHHHTTCCCCCCTCCCCCCCCCTTHHHHHHHHHHHHHTTCEEEEECCCCHHHHHHHHHHHHHHHHTTCEEEECCCXXXXXXXXXXXXXXXXXXXXCCEEEECCCXXXXXXXXXXXXXXCCEEEEECCCCXXXXXXXXCEECCCCCTTCCCCCCHHHHHHHHHHHHHHHTTCCCCCCCHHHHHHHHHHTTCCCCHHHHHHHHHHHHHCCCCCCHHHHHHHHHTTCCCCHHHHHHTHHHHHHHHHHTTCHHHHHHHHHCCCHHHHHHHHHHHHHHHHHHHHHHHHHHHHHTTCCCTTCCCEEEECTTCCHHHHHHHHHHHHHHHCCCEEEEETTEEEEECCTTCCHHHHHHHTCCCCCEEEECCCEEEEECCCCCHHHHHHHHHHHHHTCCCCCEEEEECEECCCCCCHHHHHHHHCCCCCCCCCCCCCCEEEEECCEEEEECCCCCEEEEEETTEEEEEECCCCCCCCCCEEEEEEEEEEEETTEEEEEEEEEEEECCCCCCCCCCCCEEECCHHHHHHHHHTTCEEECCCCCHHHHHHHHTTTCEECCTTTCCEECCCCCCCCCCCCEEECCCCCCCTTCCCCCCCCCCTHHHHHHHHHHHHHHHHTTCHHHHHHHHHHHHHTTCXXXXXXXX	CCTTEEEEECCCCCHHHHHHHHHHHTCCHHHHHHHHHTTCCCGGGTCCCCCCCCCTTHHHHHHHHHHHHHTTCEEEEECCCCHHHHHHHHHHHHHHHHTTCEEEECCCXXXXXXXXXXXXXXXXXXXXCCEEEECCCXXXXXXXXXXXXXXCCEEEEECCCCXXXXXXXXCEECGGGCTTCCCCCCHHHHHHHHHHHHHHHTTCCCCGGGHHHHHHHHHHTTCCCCHHHHHHHHHHHHHGGGCCCHHHHHHHHHTTCCCCHHHHHHTHHHHHHHHHHTTCHHHHHHHHHCCCHHHHHHHHHHHHHHHHHHHHHHHHHHHHHTTCCCTTCCCEEEECTTCCHHHHHHHHHHHHHHHCCCEEEEETTEEEEECCTTCCHHHHHHHTGGGCCEEEECCCEEEEECCGGGHHHHHHHHHHHHHTCCCCCEEEEECEECCCGGGHHHHHHHHGGGCCCCCCCCCCCEEEEECCEEEEECCCCCEEEEEETTEEEEEECCCCCCCCCCEEEEEEEEEEEETTEEEEEEEEEEEECCCCCCCCCCCCEEECCHHHHHHHHHTTCEEECCCCCHHHHHHHHTTTCEECCTTTCCEECCCCCCCCCCCCEEECCCCCCCTTCCCCCCCCCCTHHHHHHHHHHHHHHHHTTCHHHHHHHHHHHHHTTCXXXXXXXX
train	321	2Q0YA	153	GMECRPLCIDDLELVCRHREAMFREAGRDALTLAAMQDPFRDWLLPRLADGSYFGWVMEEGGAPLAGIGLMVIEWPPHPSHPLQDKRGYILNLYVDPSHRERGIGQALMNRAEAEFAERGIAFAVLHATEMGQPLYARMGWSPTTEMSKPIAG	CEEEEECCGGGHHHHHHHHHHHHHHTTCCHHHHHHHHHHHHHHHHHHHHHTSSEEEEEEETTEEEEEEEEEEEECCCBTTBTTCSEEEEEEEEEECGGGCSSSHHHHHHHHHHHHHHHTTCCCEEECCCTTTHHHHHHTTCCCCCCCCCCSCC	CEEEEECCHHHHHHHHHHHHHHHHHCCCCHHHHHHHHHHHHHHHHHHHHHCCCEEEEEEECCEEEEEEEEEEEECCCECCECCCCEEEEEEEEEECHHHCCCCHHHHHHHHHHHHHHHCCCCCEEECCCCCCHHHHHHCCCCCCCCCCCCCCC	CEEEEECCCCCHHHHHHHHHHHHHHCCCCHHHHHHHHHHHHHHHHHHHHHCCCEEEEEEECCEEEEEEEEEEEECCCCCCCCCCCEEEEEEEEEECCCCCCCCHHHHHHHHHHHHHHHCCCCCEEECCCCCCHHHHHHCCCCCCCCCCCCCCC	CEEEEECCCCCHHHHHHHHHHHHHHTTCCHHHHHHHHHHHHHHHHHHHHHTCCEEEEEEETTEEEEEEEEEEEECCCCTTCTTCCEEEEEEEEEECCCCCCCCHHHHHHHHHHHHHHHTTCCCEEECCCTTTHHHHHHTTCCCCCCCCCCCCC	CEEEEECCGGGHHHHHHHHHHHHHHTTCCHHHHHHHHHHHHHHHHHHHHHTCCEEEEEEETTEEEEEEEEEEEECCCCTTCTTCCEEEEEEEEEECGGGCCCCHHHHHHHHHHHHHHHTTCCCEEECCCTTTHHHHHHTTCCCCCCCCCCCCC
train	322	5XEVA	416	GSTPIPAMQAALAATDLDGWLVYDFQGLNPHARRVLGIGDDVFLTRRFFVWVPRAGRAVVLHNHIEGGNWNRITQEWDAELRPFGSHAELDAALRGVVSGQRLAMEYSPNGAVPYVSRVDAGTLERVRGAGAAEVASSADLLQAFLVWTPDDLAAHRRAAALLMRAKDDAFRLIHDRLRAGQSVTEWEVQQLIMDQIRAAGMQAGHDVNVSFGVNAADSHYEPSEQRSATLHPGECVLIDLWAQEPGRPFADVTWVGFAGEPGTEYLDAWQAVRAAREAALELLRSRFVAEGYGRLQGWELDRAARDAMGERWAPHFLHRTGHDLGVQIHGAGANLDDYETRDTRTLTPGLSVTVEPGTYPAAASPSGQGGFGIRSEVDVYLAPDGPEVTTDLQQAPFILGVGDWDAVRAAGYGEQ	XCCSHHHHHHHHHTSCCSEEEEEECTTSCHHHHHHHTCCTTCCCCSCEEEEEESSSCCEEEEEGGGHHHHHHHTTTTCCEEEEECSHHHHHHHHHHHHBTCEEEESCCGGGCCTTTCCSCHHHHHHHHHTTBSEEEESHHHHHGGGCCCHHHHHHHHHHHHHHHHHHHHHHHHHHHHHHHTCCCBHHHHHHHHHHHHHHTTCBCSSCCEEEEGGGGGCTTCCCCSSSCCBCCTTCEEEEEEEEBCTTSCCEEEEEEEEESSCCHHHHHHHHHHHHHHHHHHHHHHHHHHHHCSSSCBHHHHHHHHHHHHHHHHGGGCCSCSBCBCSSSSSCSSCCBCSSSSCCCCBCCTTCEEEECCEECCCCXXXXXXCCCCEECBEEEEEETTEEEECSCCCCSCEEETSSCHHHHHHHHHTCC	XCCCHHHHHHHHHCCCCCEEEEEECCCCCHHHHHHHCCCCCCCCCCCEEEEEECCCCCEEEEEHHHHHHHHHHCCCCCCEEEEECCHHHHHHHHHHHHECCEEEECCCHHHCCCCCCCCCHHHHHHHHHCCECEEEECHHHHHHHHCCCHHHHHHHHHHHHHHHHHHHHHHHHHHHHHHHCCCCEHHHHHHHHHHHHHHCCCECCCCCEEEEHHHHHCCCCCCCCCCCCECCCCCEEEEEEEEECCCCCCEEEEEEEEECCCCHHHHHHHHHHHHHHHHHHHHHHHHHHHHCCCCCEHHHHHHHHHHHHHHHHHHHCCCCCECECCCCCCCCCCCECCCCCCCCCECCCCCEEEECCEECCCCXXXXXXCCCCEECEEEEEEECCEEEECCCCCCCCEEECCCCHHHHHHHHHCCC	XCCCHHHHHHHHHCCCCCEEEEEECCCCCHHHHHHHCCCCCCCCCCCEEEEEECCCCCEEEEECCCHHHHHHHCCCCCCEEEEECCHHHHHHHHHHHHCCCEEEECCCCCCCCCCCCCCCHHHHHHHHHCCCCEEEECHHHHHCCCCCCHHHHHHHHHHHHHHHHHHHHHHHHHHHHHHHCCCCCHHHHHHHHHHHHHHCCCCCCCCCEEEECCCCCCCCCCCCCCCCCCCCCCCEEEEEEEECCCCCCCEEEEEEEEECCCCHHHHHHHHHHHHHHHHHHHHHHHHHHHHCCCCCCHHHHHHHHHHHHHHHHCCCCCCCCCCCCCCCCCCCCCCCCCCCCCCCCCCCCCCEEEECCEECCCCXXXXXXCCCCEECCEEEEEECCEEEECCCCCCCCEEECCCCHHHHHHHHHCCC	XCCCHHHHHHHHHTCCCCEEEEEECTTCCHHHHHHHTCCTTCCCCCCEEEEEECCCCCEEEEECCCHHHHHHHTTTTCCEEEEECCHHHHHHHHHHHHCTCEEEECCCCCCCCTTTCCCCHHHHHHHHHTTCCEEEECHHHHHCCCCCCHHHHHHHHHHHHHHHHHHHHHHHHHHHHHHHTCCCCHHHHHHHHHHHHHHTTCCCCCCCEEEECCCCCCTTCCCCCCCCCCCCTTCEEEEEEEECCTTCCCEEEEEEEEECCCCHHHHHHHHHHHHHHHHHHHHHHHHHHHHCCCCCCHHHHHHHHHHHHHHHHCCCCCCCCCCCCCCCCCCCCCCCCCCCCCCCCCCCTTCEEEECCEECCCCXXXXXXCCCCEECCEEEEEETTEEEECCCCCCCCEEETCCCHHHHHHHHHTCC	XCCCHHHHHHHHHTCCCCEEEEEECTTCCHHHHHHHTCCTTCCCCCCEEEEEECCCCCEEEEEGGGHHHHHHHTTTTCCEEEEECCHHHHHHHHHHHHCTCEEEECCCGGGCCTTTCCCCHHHHHHHHHTTCCEEEECHHHHHGGGCCCHHHHHHHHHHHHHHHHHHHHHHHHHHHHHHHTCCCCHHHHHHHHHHHHHHTTCCCCCCCEEEEGGGGGCTTCCCCCCCCCCCCTTCEEEEEEEECCTTCCCEEEEEEEEECCCCHHHHHHHHHHHHHHHHHHHHHHHHHHHHCCCCCCHHHHHHHHHHHHHHHHGGGCCCCCCCCCCCCCCCCCCCCCCCCCCCCCCCCTTCEEEECCEECCCCXXXXXXCCCCEECCEEEEEETTEEEECCCCCCCCEEETCCCHHHHHHHHHTCC
train	323	3ZCNB	378	MHHHHHHEWQAEQAYNHLPPLPLDSKLAELAETLPILKACIPARAALAELKQAGELLPNQGLLINLLPLLEAQGSSEIENIVTTTDKLFQYAQEDSQADPMTKEALRYRTALYQCFTQLSNRPLCVTTALEICSTIKSVQMDVRKVPGTSLTNQATGEVIYTPPAGESVIRDLLSNWEAFLHNQDDVDPLIKMAMAHYQFEAIHPFIDGNGRTGRVLNILYLIDQQLLSAPILYLSRYIVAHKQDYYRLLLNVTTQQEWQPWIIFILNAVEQTAKWTTHKIAAARELIAHTTEYVRQQLPKIYSHELVQVIFEQPYCRIQNLVESGLAKRQTASVYLKQLCDIGVLEEVQSGKEKLFVHPKFVTLMTKDSNQFSRYAL	XXXXXXXCCCTTSCCTTCCCCCCSHHHHHHHCCHHHHHHHHHHHHHHHHHHHHHHHCSCHHHHHHHHHHHHHHHHHHHTTCCCCHHHHHHTSSCCTTSCHHHHHHHHHHHHHHHHHHHHTTSCSCHHHHHHHHHHHHTSCCCCCSSCCCCEECTTTCCEEECCCCSHHHHHHHHHHHHHHHHCCCCSCHHHHHHHHHHHHHHHCCSSSCHHHHHHHHHHHHHHHTTSCSSSCCCTHHHHHHTHHHHHHHHHHHHHHCCHHHHHHHHHHHHHHHHHHHHHHHHHHHHHHHHHHHHHHHHCTTTCCHHHHHHHHHCSEECHHHHHHTTSCCHHHHHHHHHHHHHTTSCEEECTTSSCEEECHHHHHHHHSSCCCCCCCXX	XXXXXXXCCCCCCCCCCCCCCCCCHHHHHHHCCHHHHHHHHHHHHHHHHHHHHHHHCCCHHHHHHHHHHHHHHHHHHHCCCCCCHHHHHHCCCCCCCCCHHHHHHHHHHHHHHHHHHHHCCCCCCHHHHHHHHHHHHCCCCCCCCCCCCCEECCCCCCEEECCCCCHHHHHHHHHHHHHHHHCCCCCCHHHHHHHHHHHHHHHCCCCCCHHHHHHHHHHHHHHHCCCCCCCCCCCHHHHHHCHHHHHHHHHHHHHHCCHHHHHHHHHHHHHHHHHHHHHHHHHHHHHHHHHHHHHHHHCCCCCCHHHHHHHHHCCEECHHHHHHCCCCCHHHHHHHHHHHHHCCCCEEECCCCCCEEECHHHHHHHHCCCCCCCCCXX	XXXXXXXCCCCCCCCCCCCCCCCCHHHHHHHCCHHHHHHHHHHHHHHHHHHHHHHHCCCHHHHHHHHHHHHHHHHHHHCCCCCCHHHHHHCCCCCCCCCHHHHHHHHHHHHHHHHHHHHCCCCCCHHHHHHHHHHHHCCCCCCCCCCCCCEECCCCCCEEECCCCCHHHHHHHHHHHHHHHHCCCCCCHHHHHHHHHHHHHHHCCCCCCHHHHHHHHHHHHHHHCCCCCCCCCCCHHHHHHCHHHHHHHHHHHHHHCCHHHHHHHHHHHHHHHHHHHHHHHHHHHHHHHHHHHHHHHHCCCCCCHHHHHHHHHCCEECHHHHHHCCCCCHHHHHHHHHHHHHCCCCEEECCCCCCEEECHHHHHHHHCCCCCCCCCXX	XXXXXXXCCCTTCCCTTCCCCCCCHHHHHHHCCHHHHHHHHHHHHHHHHHHHHHHHCCCHHHHHHHHHHHHHHHHHHHTTCCCCHHHHHHTCCCCTTCCHHHHHHHHHHHHHHHHHHHHTTCCCCHHHHHHHHHHHHTCCCCCCCCCCCCEECTTTCCEEECCCCCHHHHHHHHHHHHHHHHCCCCCCHHHHHHHHHHHHHHHCCCCCCHHHHHHHHHHHHHHHTTCCCCCCCCTHHHHHHTHHHHHHHHHHHHHHCCHHHHHHHHHHHHHHHHHHHHHHHHHHHHHHHHHHHHHHHHCTTTCCHHHHHHHHHCCEECHHHHHHTTCCCHHHHHHHHHHHHHTTCCEEECTTCCCEEECHHHHHHHHCCCCCCCCCXX	XXXXXXXCCCTTCCCTTCCCCCCCHHHHHHHCCHHHHHHHHHHHHHHHHHHHHHHHCCCHHHHHHHHHHHHHHHHHHHTTCCCCHHHHHHTCCCCTTCCHHHHHHHHHHHHHHHHHHHHTTCCCCHHHHHHHHHHHHTCCCCCCCCCCCCEECTTTCCEEECCCCCHHHHHHHHHHHHHHHHCCCCCCHHHHHHHHHHHHHHHCCCCCCHHHHHHHHHHHHHHHTTCCCCCCCCTHHHHHHTHHHHHHHHHHHHHHCCHHHHHHHHHHHHHHHHHHHHHHHHHHHHHHHHHHHHHHHHCTTTCCHHHHHHHHHCCEECHHHHHHTTCCCHHHHHHHHHHHHHTTCCEEECTTCCCEEECHHHHHHHHCCCCCCCCCXX
train	324	1JIDA	128	MACAAARSPADQDRFICIYPAYLNNKKTIAEGRRIPISKAVENPTATEIQDVCSAVGLNVFLEKNKMYSREWNRDVQYRGRVRVQLKQEDGSLCLVQFPSRKSVMLYAAEMIPKLKTRTQLEHHHHHH	XXXXCCCSTTSGGGSEEECGGGGBTTSCTTTTCCSCTTTCBSSCCHHHHHHHHHHTTCCEEEETTCCCTTCCCCCGGGCCEEEECCBCTTSCBSCTTCSSHHHHHHHHHHHGGGCTTCXXXXXXXXXX	XXXXCCCCCCCHHHCEEECHHHHECCCCCCCCCCCCCCCCECCCCHHHHHHHHHHCCCCEEEECCCCCCCCCCCCHHHCCEEEECCECCCCCECCCCCCCHHHHHHHHHHHHHHCCCCXXXXXXXXXX	XXXXCCCCCCCCCCCEEECCCCCCCCCCCCCCCCCCCCCCCCCCCHHHHHHHHHHCCCCEEEECCCCCCCCCCCCCCCCCEEEECCCCCCCCCCCCCCCCHHHHHHHHHHHCCCCCCCXXXXXXXXXX	XXXXCCCCTTCCCCCEEECCCCCCTTCCTTTTCCCCTTTCCCCCCHHHHHHHHHHTTCCEEEETTCCCTTCCCCCCCCCCEEEECCCCTTCCCCCTTCCCHHHHHHHHHHHCCCCTTCXXXXXXXXXX	XXXXCCCCTTCGGGCEEECGGGGCTTCCTTTTCCCCTTTCCCCCCHHHHHHHHHHTTCCEEEETTCCCTTCCCCCGGGCCEEEECCCCTTCCCCCTTCCCHHHHHHHHHHHGGGCTTCXXXXXXXXXX
train	325	1ZPVA	91	SNAMKAIITVVGKDKSGIVAGVSGKIAELGLNIDDISQTVLDEYFTMMAVVSSDEKQDFTYLRNEFEAFGQTLNVKINIQSAAIFEAMYNI	XCCEEEEEEEEESCCTTHHHHHHHHHHHTTCEEEEEEEEEETTEEEEEEEEEESSCCCHHHHHHHHHHHHHHHTEEEEEEEGGGTCXXXXX	XCCEEEEEEEEECCCCCHHHHHHHHHHHCCCEEEEEEEEEECCEEEEEEEEEECCCCCHHHHHHHHHHHHHHHCEEEEEEEHHHCCXXXXX	XCCEEEEEEEEECCCCCHHHHHHHHHHHCCCEEEEEEEEEECCEEEEEEEEEECCCCCHHHHHHHHHHHHHHHCEEEEEEECCCCCXXXXX	XCCEEEEEEEEECCCTTHHHHHHHHHHHTTCEEEEEEEEEETTEEEEEEEEEECCCCCHHHHHHHHHHHHHHHTEEEEEEECCCTCXXXXX	XCCEEEEEEEEECCCTTHHHHHHHHHHHTTCEEEEEEEEEETTEEEEEEEEEECCCCCHHHHHHHHHHHHHHHTEEEEEEEGGGTCXXXXX
train	326	5UC0B	163	SNANTYTAEEVVESGHRFFGSTSGGIASAVEKAFQSFGLPNGYILGEEGSGAFIGGLTYGEGTLYTKNAGDHKTFWQGPSLGWDFGGQGSRVMMLVYNLDDIQHLYGRYAGVAGSAYVIAGVGFNVLKRENIVLVPIRTGIGARLGVNIGYLKLSAAPTWNPF	XXCCCCCHHHHHHHHHHHHTCCCHHHHHHHHHHHHHHCCCSEEEEEEEECTTTTTSEEEEEEEEECSSSCCEEEEEEEECCCXXCCTTCEEEEEEEESCCSGGGSCEEEEECTTCCEEETTEEECCEEETTEEEEEEEETHHHHHHTTCCEEEEESSCCSCCC	XXCCCCCHHHHHHHHHHHHCCCCHHHHHHHHHHHHHHCCCCEEEEEEEECCCCCCCEEEEEEEEECCCCCCEEEEEEEECCCXXCCCCCEEEEEEEECCCCHHHCCEEEEECCCCCEEECCEEECCEEECCEEEEEEEECHHHHHHCCCCEEEEECCCCCCCC	XXCCCCCHHHHHHHHHHHHCCCCHHHHHHHHHHHHHHCCCCEEEEEEEECCCCCCCEEEEEEEEECCCCCCEEEEEEEECCCXXCCCCCEEEEEEEECCCCCCCCCEEEEECCCCCEEECCEEECCEEECCEEEEEEEECHHHHHHCCCCEEEEECCCCCCCC	XXCCCCCHHHHHHHHHHHHTCCCHHHHHHHHHHHHHHCCCCEEEEEEEECTTTTTCEEEEEEEEECCCCCCEEEEEEEECCCXXCCTTCEEEEEEEECCCCCCCCCEEEEECTTCCEEETTEEECCEEETTEEEEEEEETHHHHHHTTCCEEEEECCCCCCCC	XXCCCCCHHHHHHHHHHHHTCCCHHHHHHHHHHHHHHCCCCEEEEEEEECTTTTTCEEEEEEEEECCCCCCEEEEEEEECCCXXCCTTCEEEEEEEECCCCGGGCCEEEEECTTCCEEETTEEECCEEETTEEEEEEEETHHHHHHTTCCEEEEECCCCCCCC
train	327	4GAFB	319	LEADKCKEREEKIILVSSANEIDVRPCPLNPNEHKGTITWYKDDSKTPVSTEQASRIHQHKEKLWFVPAKVEDSGHYYCVVRNSSYCLRIKISAKFVENEPNLCYNAQAIFKQKLPVAGDGGLVCPYMEFFKNENNELPKLQWYKDCKPLLLDNIHFSGVKDRLIVMNVAEKHRGNYTCHASYTYLGKQYPITRVIEFITLEENKPTRPVIVSPANETMEVDLGSQIQLICNVTGQLSDIAYWKWNGSVIDEDDPVLGEDYYSVENPANKRRSTLITVLNISEIESRFYKHPFTCFAKNTHGIDAAYIQLIYPVTNFQK	XXXCCCEEEECCCCEEEETTSCEEEECCCCTTSCCSCCEEEETTCSSCCCCCTTSSEEEETTEEEETTCCGGGCEEEEEECXXXXCCEEEEEEEEEECCCTTSSSCGGGEEEEEEETTSCEEEECCSCGGGCBTTTBCCCCEEEETTEECCCCSSSEEEETTEEEETTCCGGGCEEEEEEEEEEETTEEEEEEEEEEEEEECCCCCCCCEEEECCSEEEECCTTCCEEEEEEEEECTTSEEEEEETTEECCTTCSSEEEEEEEECCSSCGGGEEEEEEEEESSCCGGGGTSCEEEEEEETTEEEEEEEEEECCXXXXXX	XXXCCCEEEECCCCEEEECCCCEEEECCCCCCCCCCCCEEEECCCCCCCCCCCCCCEEEECCEEEECCCCHHHCEEEEEECXXXXCCEEEEEEEEEECCCCCCCCCHHHEEEEEEECCCCEEEECCCCHHHCECCCECCCCEEEECCEECCCCCCCEEEECCEEEECCCCHHHCEEEEEEEEEEECCEEEEEEEEEEEEEECCCCCCCCEEEECCCEEEECCCCCCEEEEEEEEECCCCEEEEEECCEECCCCCCCEEEEEEEECCCCCHHHEEEEEEEEECCCCHHHHCCCEEEEEEECCEEEEEEEEEECCXXXXXX	XXXCCCEEEECCCCEEEECCCCEEEECCCCCCCCCCCCEEEECCCCCCCCCCCCCCEEEECCEEEECCCCCCCCEEEEEECXXXXCCEEEEEEEEEECCCCCCCCCCCCEEEEEEECCCCEEEECCCCCCCCCCCCCCCCCEEEECCEECCCCCCCEEEECCEEEECCCCCCCCEEEEEEEEEEECCEEEEEEEEEEEEEECCCCCCCCEEEECCCEEEECCCCCCEEEEEEEEECCCCEEEEEECCEECCCCCCCEEEEEEEECCCCCCCCEEEEEEEEECCCCCCCCCCCEEEEEEECCEEEEEEEEEECCXXXXXX	XXXCCCEEEECCCCEEEETTCCEEEECCCCTTCCCCCCEEEETTCCCCCCCCTTCCEEEETTEEEETTCCCCCCEEEEEECXXXXCCEEEEEEEEEECCCTTCCCCCCCEEEEEEETTCCEEEECCCCCCCCCTTTCCCCCEEEETTEECCCCCCCEEEETTEEEETTCCCCCCEEEEEEEEEEETTEEEEEEEEEEEEEECCCCCCCCEEEECCCEEEECCTTCCEEEEEEEEECTTCEEEEEETTEECCTTCCCEEEEEEEECCCCCCCCEEEEEEEEECCCCCCCCTCCEEEEEEETTEEEEEEEEEECCXXXXXX	XXXCCCEEEECCCCEEEETTCCEEEECCCCTTCCCCCCEEEETTCCCCCCCCTTCCEEEETTEEEETTCCGGGCEEEEEECXXXXCCEEEEEEEEEECCCTTCCCCGGGEEEEEEETTCCEEEECCCCGGGCCTTTCCCCCEEEETTEECCCCCCCEEEETTEEEETTCCGGGCEEEEEEEEEEETTEEEEEEEEEEEEEECCCCCCCCEEEECCCEEEECCTTCCEEEEEEEEECTTCEEEEEETTEECCTTCCCEEEEEEEECCCCCGGGEEEEEEEEECCCCGGGGTCCEEEEEEETTEEEEEEEEEECCXXXXXX
train	328	2NXPG	156	GSVAVEDQPDVSAVLSAYNQQGDPTMYEEYYSGLKHFIECSLDCHRAELSQLFYPLFVHMYLELVYNQHENEAKSFFEKFHGDQECYYQDDLRVLSSLTKKEHMKGNETMLDFRTSKFVLRISRDSYQLLKRHLQEKQNNQIWNIVQEHLYIDIFD	XXXXXXXXXXCHHHHGGGSSCCCGGGHHHHHHHHHHHHHTSCHHHHHHHGGGHHHHHHHHHHHHHHTTCHHHHHHHHHHHGGGSCGGGHHHHHHHHTCCSHHHHTTCGGGGGSCGGGCEEEEEHHHHHHHHHHHTSSTTCHHHHHHHHTCEEEEEC	XXXXXXXXXXCHHHHHHHCCCCCHHHHHHHHHHHHHHHHCCCHHHHHHHHHHHHHHHHHHHHHHHHCCCHHHHHHHHHHHHHHCCHHHHHHHHHHHCCCCHHHHCCCHHHHHCCHHHCEEEEEHHHHHHHHHHHCCCCCCHHHHHHHHCCEEEEEC	XXXXXXXXXXCHHHHCCCCCCCCCCCHHHHHHHHHHHHHCCCHHHHHHHCCCHHHHHHHHHHHHHHCCCHHHHHHHHHHHCCCCCCCCHHHHHHHHCCCCHHHHCCCCCCCCCCCCCCEEEEEHHHHHHHHHHHCCCCCCHHHHHHHHCCEEEEEC	XXXXXXXXXXCHHHHCCCCCCCCCCCHHHHHHHHHHHHHTCCHHHHHHHCCCHHHHHHHHHHHHHHTTCHHHHHHHHHHHCCCCCCCCHHHHHHHHTCCCHHHHTTCCCCCCCCCCCCEEEEEHHHHHHHHHHHTCCTTCHHHHHHHHTCEEEEEC	XXXXXXXXXXCHHHHGGGCCCCCGGGHHHHHHHHHHHHHTCCHHHHHHHGGGHHHHHHHHHHHHHHTTCHHHHHHHHHHHGGGCCGGGHHHHHHHHTCCCHHHHTTCGGGGGCCGGGCEEEEEHHHHHHHHHHHTCCTTCHHHHHHHHTCEEEEEC
train	329	3MQTJ	394	MSLGANIVSVEFIPVNVAATNWSENTVIVKVTDENGVYGLGEADGPPECMKAFSEIENEHKWLNNIKEAVIGRDPLEFRANYNRMYDTTKWIGMRGLGLFAISGIDMALYDLAGKQLGVPAYKLMGGAQKAQLTPYFTLYPSVAADATLSEIVEAYKPLIAKAKERGAKAVKVCIIPNDKVSDKEIVAYLRELREVIGWDMDMMVDCLYRWTDWQKARWTFRQLEDIDLYFIEACLQHDDLIGHQKLAAAINTRLCGAEMSTTRFEAQEWLEKTGISVVQSDYNRCGGVTELLRIMDICEHHNAQLMPHNWKTGITAAAARHFGIVCHISEYVEYLHPDFWNGTLTQQLTLNEPKIIDGAIEVSDKPGLGIELNIEFVEQVTGHKFEGHHHHHH	XXXXCCEEEEEEEEEEECXXXXCEEEEEEEEEETTSCEEEEEECSCHHHHHHHTTCCCCBTTBCCGGGGTTTSCTTCHHHHHHHHHHHTTTTCSSBHHHHHHHHHHHHHHHHHHHHHTCBHHHHTTCCCSSSCCCEEECCCCCCTTCCHHHHHHHHHHHHHHHHHHTCSEEEEECCCCTTSCHHHHHHHHHHHHHHHCSSSEEEEECTTCCSCHHHHHHHHHHTGGGCCSEEESCSCTTCHHHHHHHHHHSSSEEEECTTCCHHHHHHHHHHHHCCSEECCCTTTSSCHHHHHHHHHHHHHTTCEECCCCCSCHHHHHHHHHHHHHCTTCSCCEECCGGGCCCHHHHHSBSSCCCEETTEECCCCCSBTCCCBCHHHHHHHHCSCCXXXXXXXX	XXXXCCEEEEEEEEEEECXXXXCEEEEEEEEEECCCCEEEEEECCCHHHHHHHCCCCCCECCECCHHHHCCCCCCCCHHHHHHHHHHHCCCCCCCEHHHHHHHHHHHHHHHHHHHHHCCEHHHHCCCCCCCCCCCEEECCCCCCCCCCHHHHHHHHHHHHHHHHHHCCCEEEEECCCCCCCCHHHHHHHHHHHHHHHCCCCEEEEECCCCCCCHHHHHHHHHHCHHHCCCEEECCCCCCCHHHHHHHHHHCCCEEEECCCCCHHHHHHHHHHHHCCCEECCCCCCCCCHHHHHHHHHHHHHCCCEECCCCCCCHHHHHHHHHHHHHCCCCCCCEECCHHHCCCHHHHHCECCCCCEECCEECCCCCCECCCCECHHHHHHHHCCCCXXXXXXXX	XXXXCCEEEEEEEEEEECXXXXCEEEEEEEEEECCCCEEEEEECCCHHHHHHHCCCCCCCCCCCCCCCCCCCCCCCCHHHHHHHHHHHCCCCCCCCHHHHHHHHHHHHHHHHHHHHHCCCHHHHCCCCCCCCCCCEEECCCCCCCCCCHHHHHHHHHHHHHHHHHHCCCEEEEECCCCCCCCHHHHHHHHHHHHHHHCCCCEEEEECCCCCCCHHHHHHHHHHCCCCCCCEEECCCCCCCHHHHHHHHHHCCCEEEECCCCCHHHHHHHHHHHHCCCEECCCCCCCCCHHHHHHHHHHHHHCCCEECCCCCCCHHHHHHHHHHHHHCCCCCCCEECCCCCCCCHHHHHCCCCCCCEECCEECCCCCCCCCCCCCHHHHHHHHCCCCXXXXXXXX	XXXXCCEEEEEEEEEEECXXXXCEEEEEEEEEETTCCEEEEEECCCHHHHHHHTTCCCCCTTCCCCCCCTTTCCTTCHHHHHHHHHHHTTTTCCCCHHHHHHHHHHHHHHHHHHHHHTCCHHHHTTCCCCCCCCCEEECCCCCCTTCCHHHHHHHHHHHHHHHHHHTCCEEEEECCCCTTCCHHHHHHHHHHHHHHHCCCCEEEEECTTCCCCHHHHHHHHHHTCCCCCCEEECCCCTTCHHHHHHHHHHCCCEEEECTTCCHHHHHHHHHHHHCCCEECCCTTTCCCHHHHHHHHHHHHHTTCEECCCCCCCHHHHHHHHHHHHHCTTCCCCEECCCCCCCCHHHHHCCCCCCCEETTEECCCCCCCTCCCCCHHHHHHHHCCCCXXXXXXXX	XXXXCCEEEEEEEEEEECXXXXCEEEEEEEEEETTCCEEEEEECCCHHHHHHHTTCCCCCTTCCCGGGGTTTCCTTCHHHHHHHHHHHTTTTCCCCHHHHHHHHHHHHHHHHHHHHHTCCHHHHTTCCCCCCCCCEEECCCCCCTTCCHHHHHHHHHHHHHHHHHHTCCEEEEECCCCTTCCHHHHHHHHHHHHHHHCCCCEEEEECTTCCCCHHHHHHHHHHTGGGCCCEEECCCCTTCHHHHHHHHHHCCCEEEECTTCCHHHHHHHHHHHHCCCEECCCTTTCCCHHHHHHHHHHHHHTTCEECCCCCCCHHHHHHHHHHHHHCTTCCCCEECCGGGCCCHHHHHCCCCCCCEETTEECCCCCCCTCCCCCHHHHHHHHCCCCXXXXXXXX
train	330	4ID2B	166	GCGGKKGSSDNTSTLAMIDSVDAHGLQRMQTSKSETDFKFKGKDYHSLVSRTPDDNLPHVTNELGDTYVDNKIVLHLTRGNETVLNKTFTKNDFSSVVDANFLSKSILEGIVYDKTTPQGIVYAASVCYPQTDLYMPLSITITADGKMSIQKVDILEEDYDDEAPN	XXXXXXXXXXXXXXXXXXXXXXXXCCBCCCCCEEEEEEEETTEEEEEEEEEEECTTSCCEECSSCCEECCEEEEEEEEETTEEEEEEEECGGGGTTTSCHHHHHTCEEEEEEEEEECSSCEEEEEEEECTTSSCEEEEEEEECTTCCEEEEECCCCCCCCXXXXXX	XXXXXXXXXXXXXXXXXXXXXXXXCCECCCCCEEEEEEEECCEEEEEEEEEEECCCCCCEECCCCCEECCEEEEEEEEECCEEEEEEEECHHHHCCCCCHHHHHCCEEEEEEEEEECCCCEEEEEEEECCCCCCEEEEEEEECCCCCEEEEECCCCCCCCXXXXXX	XXXXXXXXXXXXXXXXXXXXXXXXCCCCCCCCEEEEEEEECCEEEEEEEEEEECCCCCCEECCCCCEECCEEEEEEEEECCEEEEEEEECCCCCCCCCCHHHHHCCEEEEEEEEEECCCCEEEEEEEECCCCCCEEEEEEEECCCCCEEEEECCCCCCCCXXXXXX	XXXXXXXXXXXXXXXXXXXXXXXXCCCCCCCCEEEEEEEETTEEEEEEEEEEECTTCCCEECCCCCEECCEEEEEEEEETTEEEEEEEECCCCCTTTCCHHHHHTCEEEEEEEEEECCCCEEEEEEEECTTCCCEEEEEEEECTTCCEEEEECCCCCCCCXXXXXX	XXXXXXXXXXXXXXXXXXXXXXXXCCCCCCCCEEEEEEEETTEEEEEEEEEEECTTCCCEECCCCCEECCEEEEEEEEETTEEEEEEEECGGGGTTTCCHHHHHTCEEEEEEEEEECCCCEEEEEEEECTTCCCEEEEEEEECTTCCEEEEECCCCCCCCXXXXXX
train	331	5T51A	120	MTTPTMQSTSLLTEHLGYPPISLVDDIINAVNEIMYKCTNAMEKYLMQRNIIGKKDFSDEIKIGTAKLESLLENSVDKNFDKLELYVLRNILSIPSDLLEENRFRLLHHEKLVLTDSATR	XXCCCHHHHHHHHHHHTSCHHHHHHHHHHHHHHHHHHHHHHHHHHHHHTCEETTEECHHHHHHHHHHHHHHHHHHHHHHHHHHHHHHHHHTSCCCTTCXXXXXXXXXXXXXXXXXXXXXX	XXCCCHHHHHHHHHHHCCCHHHHHHHHHHHHHHHHHHHHHHHHHHHHHCCEECCEECHHHHHHHHHHHHHHHHHHHHHHHHHHHHHHHHHCCCCCCCCXXXXXXXXXXXXXXXXXXXXXX	XXCCCHHHHHHHHHHHCCCHHHHHHHHHHHHHHHHHHHHHHHHHHHHHCCEECCEECHHHHHHHHHHHHHHHHHHHHHHHHHHHHHHHHHCCCCCCCCXXXXXXXXXXXXXXXXXXXXXX	XXCCCHHHHHHHHHHHTCCHHHHHHHHHHHHHHHHHHHHHHHHHHHHHTCEETTEECHHHHHHHHHHHHHHHHHHHHHHHHHHHHHHHHHTCCCCTTCXXXXXXXXXXXXXXXXXXXXXX	XXCCCHHHHHHHHHHHTCCHHHHHHHHHHHHHHHHHHHHHHHHHHHHHTCEETTEECHHHHHHHHHHHHHHHHHHHHHHHHHHHHHHHHHTCCCCTTCXXXXXXXXXXXXXXXXXXXXXX
train	332	5H3GA	94	WGSMGLQEDFEQYAEKAKTLPESTSNENKLILYGLYKQATVGDVNTARPGIFAQRDRAKWDAWKAVEGKSKEEAMSDYITKVKQLLEEAAAAAS	XCCHHHHHHHHHHHHHHTTSCTTCCHHHHHHHHHHHHHHHHCSCCSCCCCTTCSSCHHHHHHHHTTTTCCHHHHHHHHHHHHHHHHHHHHHHTC	XCCHHHHHHHHHHHHHHCCCCCCCCHHHHHHHHHHHHHHHHCCCCCCCCCCCCCCCHHHHHHHHCCCCCCHHHHHHHHHHHHHHHHHHHHHHCC	XCCHHHHHHHHHHHHHHCCCCCCCCHHHHHHHHHHHHHHHHCCCCCCCCCCCCCCCHHHHHHHHCCCCCCHHHHHHHHHHHHHHHHHHHHHHCC	XCCHHHHHHHHHHHHHHTTCCTTCCHHHHHHHHHHHHHHHHCCCCCCCCCTTCCCCHHHHHHHHTTTTCCHHHHHHHHHHHHHHHHHHHHHHTC	XCCHHHHHHHHHHHHHHTTCCTTCCHHHHHHHHHHHHHHHHCCCCCCCCCTTCCCCHHHHHHHHTTTTCCHHHHHHHHHHHHHHHHHHHHHHTC
train	333	4OWTB	211	MTTETFVKDIKPGLKNLNLIFIVLETGRVTKTKDGHEVRTCKVADKTGSINISVWDDVGNLIQPGDIIRLTKGYASVFKGCLTLYTGRGGDLQKIGEFCMVYSEVPNFSEPNPEYSTQQAPNKAVQNDSNPSASQPTTGPSAASPASENQNGNGLSAPPGPGGGPHPPHTPSHPPSTRITRSQPNHTPAGPPGPSSNPVSNGKETRRSSKR	XXXXCCGGGCXXXXXXXXCEEEEEEECXXXXXXXXXXCCEEEEEETTEEEEEECCHHHHHHCCTTEEEECXXXXXXXXXXXCCBCCXXXXCCEEEEESCCCCCCCSBCCXXXXXXXXXXXXXXXXXXXXXXXXXXXXXXXXXXXXXXXXXXXXXXXXXXXXXXXXXXXXXXXXXXXXXXXXXXXXXXXXXXXXXXXXXXXXXXXXXXXXXX	XXXXCCHHHCXXXXXXXXCEEEEEEECXXXXXXXXXXCCEEEEEECCEEEEEECCHHHHHHCCCCEEEECXXXXXXXXXXXCCECCXXXXCCEEEEECCCCCCCCCECCXXXXXXXXXXXXXXXXXXXXXXXXXXXXXXXXXXXXXXXXXXXXXXXXXXXXXXXXXXXXXXXXXXXXXXXXXXXXXXXXXXXXXXXXXXXXXXXXXXXXXX	XXXXCCCCCCXXXXXXXXCEEEEEEECXXXXXXXXXXCCEEEEEECCEEEEEECCHHHHHHCCCCEEEECXXXXXXXXXXXCCCCCXXXXCCEEEEECCCCCCCCCCCCXXXXXXXXXXXXXXXXXXXXXXXXXXXXXXXXXXXXXXXXXXXXXXXXXXXXXXXXXXXXXXXXXXXXXXXXXXXXXXXXXXXXXXXXXXXXXXXXXXXXXX	XXXXCCCCCCXXXXXXXXCEEEEEEECXXXXXXXXXXCCEEEEEETTEEEEEECCHHHHHHCCTTEEEECXXXXXXXXXXXCCCCCXXXXCCEEEEECCCCCCCCCCCCXXXXXXXXXXXXXXXXXXXXXXXXXXXXXXXXXXXXXXXXXXXXXXXXXXXXXXXXXXXXXXXXXXXXXXXXXXXXXXXXXXXXXXXXXXXXXXXXXXXXXX	XXXXCCGGGCXXXXXXXXCEEEEEEECXXXXXXXXXXCCEEEEEETTEEEEEECCHHHHHHCCTTEEEECXXXXXXXXXXXCCCCCXXXXCCEEEEECCCCCCCCCCCCXXXXXXXXXXXXXXXXXXXXXXXXXXXXXXXXXXXXXXXXXXXXXXXXXXXXXXXXXXXXXXXXXXXXXXXXXXXXXXXXXXXXXXXXXXXXXXXXXXXXXX
train	334	5E3QA	302	TTASATGIATLTSTGDVLDVWYPEIGSTDQSALTPLEGVDEDRNVTRKIVTTTIDIDAAPTDTYDAWLRLHLLSHRVFRPHTINLDGIFGLLNNVVWTNFGPCAVDGFALTRARLSRRGQVTVYSVDKFPRMVDYVVPSGVRIGDADRVRLGAYLADGTTVMHEGFVNFNAGTLGASMVEGRISAGVTVDDGTDVGGGASIMGTLSGGGQHVISLGKRCLLGANSGCGIPLGDDCIIEAGLYITAGTKVLFDGSLHKASTLAGSNGLIFRRDSVSGQVVAVPNTKVVELNTALHSNHHHHHH	CEEEEEEEEEEETTCCEEEEECSSSSCCCCTTTGGGCEEETTTTEEEEEEEEEEETTSCCCSHHHHHHHHHHHHTTSSCTTSSCCTTHHHHSCCEEEETTEEEESTTHHHHHHHHTTTSCCCEEEEESSCBGGGTCCCTTCEESSGGGBBTTEEECTTCEECTTCEECTTEEESSCCEECSEECTTCEECTTCEECTTCEECCXXXXXXXXCCEECSSCEECTTCEECSCBCSSCEECTTCEECTTCEEEETTEEEEGGGGTTCSSEEEEECTTTCCEEEEECSCCXXXXXXXXXXXXXXXX	CEEEEEEEEEEECCCCEEEEECCCCCCCCCCCCHHHCEEECCCCEEEEEEEEEEECCCCCCCHHHHHHHHHHHHCCCCCCCCCCCCCHHHHCCCEEEECCEEEECCCHHHHHHHHCCCCCCCEEEEECCCEHHHCCCCCCCEECCHHHEECCEEECCCCEECCCCEECCCEEECCCCEECCEECCCCEECCCCEECCCCEECCXXXXXXXXCCEECCCCEECCCCEECCCECCCCEECCCCEECCCCEEEECCEEEEHHHHCCCCCEEEEECCCCCCEEEEECCCCXXXXXXXXXXXXXXXX	CEEEEEEEEEEECCCCEEEEECCCCCCCCCCCCCCCCEEECCCCEEEEEEEEEEECCCCCCCHHHHHHHHHHHHCCCCCCCCCCCCCHHHHCCCEEEECCEEEECCCHHHHHHHHCCCCCCCEEEEECCCCCCCCCCCCCCEECCCCCCCCCEEECCCCEECCCCEECCCEEECCCCEECCEECCCCEECCCCEECCCCEECCXXXXXXXXCCEECCCCEECCCCEECCCCCCCCEECCCCEECCCCEEEECCEEEECCCCCCCCCEEEEECCCCCCEEEEECCCCXXXXXXXXXXXXXXXX	CEEEEEEEEEEETTCCEEEEECCCCCCCCCTTTCCCCEEETTTTEEEEEEEEEEETTCCCCCHHHHHHHHHHHHTTCCCTTCCCCTTHHHHCCCEEEETTEEEECTTHHHHHHHHTTTCCCCEEEEECCCCCCCTCCCTTCEECCCCCCCTTEEECTTCEECTTCEECTTEEECCCCEECCEECTTCEECTTCEECTTCEECCXXXXXXXXCCEECCCCEECTTCEECCCCCCCCEECTTCEECTTCEEEETTEEEECCCCTTCCCEEEEECTTTCCEEEEECCCCXXXXXXXXXXXXXXXX	CEEEEEEEEEEETTCCEEEEECCCCCCCCCTTTGGGCEEETTTTEEEEEEEEEEETTCCCCCHHHHHHHHHHHHTTCCCTTCCCCTTHHHHCCCEEEETTEEEECTTHHHHHHHHTTTCCCCEEEEECCCCGGGTCCCTTCEECCGGGCCTTEEECTTCEECTTCEECTTEEECCCCEECCEECTTCEECTTCEECTTCEECCXXXXXXXXCCEECCCCEECTTCEECCCCCCCCEECTTCEECTTCEEEETTEEEEGGGGTTCCCEEEEECTTTCCEEEEECCCCXXXXXXXXXXXXXXXX
train	335	2BO9D	222	MEIPPTNYPASRAALVAQNYINYQQGTPHRVFEVQKVKQASMEDIPGRGHKYRLKFAVEEIIQKQVKVNCTAEVLYPSTGQETAPEVNFTFEGETGKNPDEEDNTFYQRLKSMKEPLEAQNIPDNFGNVSPEMTLVLHLAWVACGYIIWQNSTEDTWYKMVKIQTVKQVQRNDDFIELDYTILLHNIASQEIIPWQMQVLWHPQYGTKVKHNSRLPKEVQLE	CBCCTTSHHHHHHHHHHHHHHHHHHCBTTBCEEEEEEEEEEEEEETTTEEEEEEEEEEEETTTCCCEEEEEEEEEEECTTCCCCCEEEEEEESCCCCCCHHHHHHHHHHHHTCSSCCEEEEESCTTSCCCHHHHHHHHHHHHHHHHHHHHHCCTTCCEEEEEEEEEEEECCSSSCEEEEEEEEEEETTTTEEEEEEEEEEEETTTEEEEEEEEECCCXXXXX	CECCCCCHHHHHHHHHHHHHHHHHHCECCECEEEEEEEEEEEEEECCCEEEEEEEEEEEECCCCCCEEEEEEEEEEECCCCCCCCEEEEEEECCCCCCCHHHHHHHHHHHHCCCCCCEEEEECCCCCCCCHHHHHHHHHHHHHHHHHHHHHCCCCCCEEEEEEEEEEEECCCCCCEEEEEEEEEEECCCCEEEEEEEEEEEECCCEEEEEEEEECCCXXXXX	CCCCCCCHHHHHHHHHHHHHHHHHHCCCCCCEEEEEEEEEEEEEECCCEEEEEEEEEEEECCCCCCEEEEEEEEEEECCCCCCCCEEEEEEECCCCCCCHHHHHHHHHHHHCCCCCCEEEEECCCCCCCCHHHHHHHHHHHHHHHHHHHHHCCCCCCEEEEEEEEEEEECCCCCCEEEEEEEEEEECCCCEEEEEEEEEEEECCCEEEEEEEEECCCXXXXX	CCCCTTCHHHHHHHHHHHHHHHHHHCCTTCCEEEEEEEEEEEEEETTTEEEEEEEEEEEETTTCCCEEEEEEEEEEECTTCCCCCEEEEEEECCCCCCCHHHHHHHHHHHHTCCCCCEEEEECCTTCCCCHHHHHHHHHHHHHHHHHHHHHCCTTCCEEEEEEEEEEEECCCCCCEEEEEEEEEEETTTTEEEEEEEEEEEETTTEEEEEEEEECCCXXXXX	CCCCTTCHHHHHHHHHHHHHHHHHHCCTTCCEEEEEEEEEEEEEETTTEEEEEEEEEEEETTTCCCEEEEEEEEEEECTTCCCCCEEEEEEECCCCCCCHHHHHHHHHHHHTCCCCCEEEEECCTTCCCCHHHHHHHHHHHHHHHHHHHHHCCTTCCEEEEEEEEEEEECCCCCCEEEEEEEEEEETTTTEEEEEEEEEEEETTTEEEEEEEEECCCXXXXX
train	336	2OWAA	138	GMNISNLINADVDEKGFVSDKLRDNFFQIVRNRPENRTCFDCESRNPTWLSLSFAVFICLNCSSDHRKMGVHISFVRSSDLDKFTPIQLVRMDIGGNGRARNYFKQVLGVNFSPKTKEYASSICGRQYKQILDSEISE	XXXXXXXXXXCBCTTSCBCHHHHHHHHHHHHHSGGGGBCTTTCCBSCCEEETTTTEEECHHHHHHHHTTCTTTCCEEETTTSCCCHHHHHHHHHCCHHHHHHHHHHHTCTTCCGGGCHHHHSHHHHHHHHHHHHHTTC	XXXXXXXXXXCECCCCCECHHHHHHHHHHHHHCHHHHECCCCCCECCCEEECCCCEEECHHHHHHHHCCCCCCCCEEECCCCCCCHHHHHHHHHCCHHHHHHHHHHHCCCCCCHHHCHHHHCHHHHHHHHHHHHHCCC	XXXXXXXXXXCCCCCCCCCHHHHHHHHHHHHHCCCCCCCCCCCCCCCCEEECCCCEEECHHHHHHHHCCCCCCCCEEECCCCCCCHHHHHHHHHCCHHHHHHHHHHHCCCCCCCCCCHHHHCHHHHHHHHHHHHHCCC	XXXXXXXXXXCCCTTCCCCHHHHHHHHHHHHHCCCCCCCTTTCCCCCCEEETTTTEEECHHHHHHHHTTCTTTCCEEETTTCCCCHHHHHHHHHCCHHHHHHHHHHHTCTTCCCCCCHHHHCHHHHHHHHHHHHHTTC	XXXXXXXXXXCCCTTCCCCHHHHHHHHHHHHHCGGGGCCTTTCCCCCCEEETTTTEEECHHHHHHHHTTCTTTCCEEETTTCCCCHHHHHHHHHCCHHHHHHHHHHHTCTTCCGGGCHHHHCHHHHHHHHHHHHHTTC
train	337	3MZOA	216	GMGIHQYFQSLSDLENIYRCPGKFKYQEHSVAEHSYKVTSIAQFFGAVEEDAGNEVNWRALYEKALNHDYSELFIGDIKTPVKYATTELREMLSEVEESMTKNFISREIPATFQPIYRHLLKEGKDSTLEGKILAISDKVDLLYESFGEIQKGNPENIFVEIYSEALATIYEYREMASVKYFLKEILPDMLAEKGIEKTELPQLTTEITTKALRDE	CCSHHHHHHHHHHGGGCBSSCSSCCSSCCBHHHHHHHHHHHHHHHHHHHHHTTCCCCHHHHHHHHHHTTGGGGTSCCCCSCSSSCCHHHHHHHHHHHHHHHHHHHHHHSCGGGHHHHHHHHSCCCSSSHHHHHHHHHHHHHHHHHHHHHHHTTCCCTHHHHHHHHHHHHHHTTTTSHHHHHHHHHHHHHHHTSTTGGGSSHHHHHHHHHCXXXXXX	CCCHHHHHHHHHHHHHCECCCCCCCCCCCEHHHHHHHHHHHHHHHHHHHHHCCCCCCHHHHHHHHHHCCHHHHCCCCCCCCCCCCCHHHHHHHHHHHHHHHHHHHHHHCCHHHHHHHHHHHCCCCCCCHHHHHHHHHHHHHHHHHHHHHHHCCCCCCHHHHHHHHHHHHHHCCCCCHHHHHHHHHHHHHHHCCCCHHHCCHHHHHHHHHCXXXXXX	CCCHHHHHHHHHHCCCCCCCCCCCCCCCCCHHHHHHHHHHHHHHHHHHHHHCCCCCCHHHHHHHHHHCCCCCCCCCCCCCCCCCCCHHHHHHHHHHHHHHHHHHHHHHCCCCCHHHHHHHHCCCCCCCHHHHHHHHHHHHHHHHHHHHHHHCCCCCCHHHHHHHHHHHHHHCCCCCHHHHHHHHHHHHHHHCCCCCCCCCHHHHHHHHHCXXXXXX	CCCHHHHHHHHHHCCCCCCCCCCCCCCCCCHHHHHHHHHHHHHHHHHHHHHTTCCCCHHHHHHHHHHTTCCCCTCCCCCCCCCCCCHHHHHHHHHHHHHHHHHHHHHHCCCCCHHHHHHHHCCCCCCCHHHHHHHHHHHHHHHHHHHHHHHTTCCCTHHHHHHHHHHHHHHTTTTCHHHHHHHHHHHHHHHTCTTCCCCCHHHHHHHHHCXXXXXX	CCCHHHHHHHHHHGGGCCCCCCCCCCCCCCHHHHHHHHHHHHHHHHHHHHHTTCCCCHHHHHHHHHHTTGGGGTCCCCCCCCCCCCHHHHHHHHHHHHHHHHHHHHHHCCGGGHHHHHHHHCCCCCCCHHHHHHHHHHHHHHHHHHHHHHHTTCCCTHHHHHHHHHHHHHHTTTTCHHHHHHHHHHHHHHHTCTTGGGCCHHHHHHHHHCXXXXXX
train	338	5CHZA	192	MGSSHHHHHHSSGLVPRGSHMASMTGGQQMGRGSEFMALSPPRRKAFKKWTPPRSPFNLVQETLFHDPWKLLIATIFLNRTSGKMAIPVLWKFLEKYPSAEVARTADWRDVSELLKPLGLYDLRAKTIVKFSDEYLTKQWKYPIELHGIGKYGNDSYRIFCVNEWKQVHPEDHKLNKYHDWLWENHEKLSLS	XXXXXXXXXXXXXXXXXXXXXXXXXXXXXXXXXXXXXXXXXXXXXXXXXCCCCCCTTCCTHHHHTTCHHHHHHHHHHTTTSCHHHHHHHHHHHHHHCCSHHHHTTSCHHHHHHHHGGGSCHHHHHHHHHHHHHHHHHSCCSSGGGSTTCCHHHHHHHHHHTSSCGGGCCCCSHHHHHHHHHHHHHTTTCXXX	XXXXXXXXXXXXXXXXXXXXXXXXXXXXXXXXXXXXXXXXXXXXXXXXXCCCCCCCCCCCHHHHCCCHHHHHHHHHHCCCCCHHHHHHHHHHHHHHCCCHHHHCCCCHHHHHHHHHHHCCHHHHHHHHHHHHHHHHHCCCCCHHHCCCCCHHHHHHHHHHCCCCHHHCCCCCHHHHHHHHHHHHHCCCCXXX	XXXXXXXXXXXXXXXXXXXXXXXXXXXXXXXXXXXXXXXXXXXXXXXXXCCCCCCCCCCCHHHHCCCHHHHHHHHHHCCCCCHHHHHHHHHHHHHHCCCHHHHCCCCHHHHHHHHCCCCCHHHHHHHHHHHHHHHHHCCCCCCCCCCCCCHHHHHHHHHHCCCCCCCCCCCCHHHHHHHHHHHHHCCCCXXX	XXXXXXXXXXXXXXXXXXXXXXXXXXXXXXXXXXXXXXXXXXXXXXXXXCCCCCCTTCCTHHHHTTCHHHHHHHHHHTTTCCHHHHHHHHHHHHHHCCCHHHHTTCCHHHHHHHHCCCCCHHHHHHHHHHHHHHHHHCCCCCCCCCTTCCHHHHHHHHHHTCCCCCCCCCCCHHHHHHHHHHHHHTTTCXXX	XXXXXXXXXXXXXXXXXXXXXXXXXXXXXXXXXXXXXXXXXXXXXXXXXCCCCCCTTCCTHHHHTTCHHHHHHHHHHTTTCCHHHHHHHHHHHHHHCCCHHHHTTCCHHHHHHHHGGGCCHHHHHHHHHHHHHHHHHCCCCCGGGCTTCCHHHHHHHHHHTCCCGGGCCCCCHHHHHHHHHHHHHTTTCXXX
train	339	5HL8D	92	SNALTRQAQHAPLVDRLSALQNILSETPGIRLRALSWDAAGNRLQLDIAAVSSRALEQFTQRAQPRFRVRPGDMITKPDGIEGQLTLEENDG	XXXXXXXXXXXCHHHHHHHHHHHHHTCTTEEEEEEEEETTTTEEEEEEEESSHHHHHHHHHHTTTTSCEEECXXXXXXXXXCEEEEECXXXX	XXXXXXXXXXXCHHHHHHHHHHHHHCCCCEEEEEEEEECCCCEEEEEEEECCHHHHHHHHHHCCCCCCEEECXXXXXXXXXCEEEEECXXXX	XXXXXXXXXXXCHHHHHHHHHHHHHCCCCEEEEEEEEECCCCEEEEEEEECCHHHHHHHHHHCCCCCCEEECXXXXXXXXXCEEEEECXXXX	XXXXXXXXXXXCHHHHHHHHHHHHHTCTTEEEEEEEEETTTTEEEEEEEECCHHHHHHHHHHTTTTCCEEECXXXXXXXXXCEEEEECXXXX	XXXXXXXXXXXCHHHHHHHHHHHHHTCTTEEEEEEEEETTTTEEEEEEEECCHHHHHHHHHHTTTTCCEEECXXXXXXXXXCEEEEECXXXX
train	340	4DSDB	129	GKDVITKDMNQLPLPARNFINSNFTKPQVAHIKIDKDMMESTKYEVVLMDGTEIDFDSKGNWEEVSAKKGQTVPVSIVPGFAVNYLKAHNFVNEGVTKVERDRKGYEIELSTGLSFKFDKKGKFIKTDD	XCCEEECCGGGSCHHHHHHHHHHSSSCCEEEEEEEECTTSCEEEEEEETTSCEEEECTTSCEEEEECCTTCCCCGGGSCHHHHHHHHHTTCCSSCEEEEEEETTEEEEEETTSCEEEECTTSCBCCCXX	XCCEEECCHHHCCHHHHHHHHHHCCCCCEEEEEEEECCCCCEEEEEEECCCCEEEECCCCCEEEEECCCCCCCCHHHCCHHHHHHHHHCCCCCCCEEEEEEECCEEEEEECCCCEEEECCCCCECCCXX	XCCEEECCCCCCCHHHHHHHHHHCCCCCEEEEEEEECCCCCEEEEEEECCCCEEEECCCCCEEEEECCCCCCCCCCCCCHHHHHHHHHCCCCCCCEEEEEEECCEEEEEECCCCEEEECCCCCCCCCXX	XCCEEECCCCCCCHHHHHHHHHHCCCCCEEEEEEEECTTCCEEEEEEETTCCEEEECTTCCEEEEECCTTCCCCCCCCCHHHHHHHHHTTCCCCCEEEEEEETTEEEEEETTCCEEEECTTCCCCCCXX	XCCEEECCGGGCCHHHHHHHHHHCCCCCEEEEEEEECTTCCEEEEEEETTCCEEEECTTCCEEEEECCTTCCCCGGGCCHHHHHHHHHTTCCCCCEEEEEEETTEEEEEETTCCEEEECTTCCCCCCXX
train	341	1R9LA	309	ADLPGKGITVNPVQSTITEETFQTLLVSRALEKLGYTVNKPSEVDYNVGYTSLASGDATFTAVNWTPLHDNMYEAAGGDKKFYREGVFVNGAAQGYLIDKKTADQYKITNIAQLKDPKIAKLFDTNGDGKADLTGCNPGWGCEGAINHQLAAYELTNTVTHNQGNYAAMMADTISRYKEGKPVFYYTWTPYWVSNELKPGKDVVWLQVPFSALPGDKNADTKLPNGANYGFPVSTMHIVANKAWAEKNPAAAKLFAIMQLPVADINAQNAIMHDGKASEGDIQGHVDGWIKAHQQQFDGWVNEALAAQK	CCCTTTTCEECEEECSCGGGHHHHHHHHHHHHHTTCEECCCEECCHHHHHHHHHHTSSCEEEEEEETTTHHHHHHTTGGGTEEECSCSEEEEEEEEEEEHHHHHHHTCCBGGGGGSHHHHGGGCSSSSSSEEEECCCTTSHHHHHHHHHHHHTTCTTTEEEECSCHHHHHHHHHHHHHTTCCCEEEEEESSSHHHHSCBTTTEEECBCSSCCCTTCTTCCCBCTTSCBCSSCSEEEEEEEEHHHHHHCHHHHHHHHHCCCCHHHHHHHHHHHHHTCCSHHHHHHHHHHHHHHTHHHHHHHHHHHHTSCC	CCCCCCCCEECEEECCCHHHHHHHHHHHHHHHHCCCEECCCEECCHHHHHHHHHHCCCCEEEEEEECCCHHHHHHCCHHHCEEECCCCEEEEEEEEEEEHHHHHHHCCCEHHHHHCHHHHHHHCCCCCCCEEEECCCCCCHHHHHHHHHHHHCCCCCCEEEECCCHHHHHHHHHHHHHCCCCCEEEEEECCCHHHHCCECCCEEECECCCCCCCCCCCCCCECCCCCECCCCCEEEEEEEEHHHHHHCHHHHHHHHHCCCCHHHHHHHHHHHHHCCCCHHHHHHHHHHHHHHCHHHHHHHHHHHHCCCC	CCCCCCCCEECEEECCCCCCHHHHHHHHHHHHHCCCEECCCEECCHHHHHHHHHHCCCCEEEEEEECCCHHHHHHCCCCCCEEECCCCEEEEEEEEEEEHHHHHHHCCCCCCCCCCHHHHCCCCCCCCCCEEEECCCCCCHHHHHHHHHHHHCCCCCCEEEECCCHHHHHHHHHHHHHCCCCCEEEEEECCCHHHHCCCCCCEEECCCCCCCCCCCCCCCCCCCCCCCCCCCCEEEEEEEEHHHHHHCHHHHHHHHHCCCCHHHHHHHHHHHHHCCCCHHHHHHHHHHHHHHCHHHHHHHHHHHHCCCC	CCCTTTTCEECEEECCCCCCHHHHHHHHHHHHHTTCEECCCEECCHHHHHHHHHHTCCCEEEEEEETTTHHHHHHTTCCCTEEECCCCEEEEEEEEEEEHHHHHHHTCCCCCCCCCHHHHCCCCCCCCCCEEEECCCTTCHHHHHHHHHHHHTTCTTTEEEECCCHHHHHHHHHHHHHTTCCCEEEEEECCCHHHHCCCTTTEEECCCCCCCCTTCTTCCCCCTTCCCCCCCCEEEEEEEEHHHHHHCHHHHHHHHHCCCCHHHHHHHHHHHHHTCCCHHHHHHHHHHHHHHTHHHHHHHHHHHHTCCC	CCCTTTTCEECEEECCCGGGHHHHHHHHHHHHHTTCEECCCEECCHHHHHHHHHHTCCCEEEEEEETTTHHHHHHTTGGGTEEECCCCEEEEEEEEEEEHHHHHHHTCCCGGGGGCHHHHGGGCCCCCCCEEEECCCTTCHHHHHHHHHHHHTTCTTTEEEECCCHHHHHHHHHHHHHTTCCCEEEEEECCCHHHHCCCTTTEEECCCCCCCCTTCTTCCCCCTTCCCCCCCCEEEEEEEEHHHHHHCHHHHHHHHHCCCCHHHHHHHHHHHHHTCCCHHHHHHHHHHHHHHTHHHHHHHHHHHHTCCC
train	342	5GPIH	178	GSGALWDVPAPKEVKKGETTDGVYRVMTRRLLGSTQVGVGVMQEGVFHTMWHVTKGAALRSGEGRLDPYWGDVKQDLVSYCGPWKLDAAWDGLSEVQLLAVPPGERAKNIQTLPGIFKTKDGDIGAVALDYPAGTSGSPILDKCGRVIGLYGNGVVIKNGSYVSAITQGKREEETPVE	XXXXXXXXXXXXCCCTTCCCCEEEEEECXXXXXXCEEEEEEEETTEEEEEHHHHTTCCEEETTEEECEEEEETTTTEEEESSSCCCCCCCCSSSCEEEEECCTTSCCEEEEECCEEEEETTEEEEEECCCCCGGGTTEEEECTTSCEEEEECCEEECTTSCEEEECBCCCCXXXXXXX	XXXXXXXXXXXXCCCCCCCCCEEEEEECXXXXXXCEEEEEEEECCEEEEEHHHHCCCCEEECCEEECEEEEECCCCEEEECCCCCCCCCCCCCCCEEEEECCCCCCCEEEEECCEEEEECCEEEEEECCCCCHHHCCEEEECCCCCEEEEECCEEECCCCCEEEECECCCCXXXXXXX	XXXXXXXXXXXXCCCCCCCCCEEEEEECXXXXXXCEEEEEEEECCEEEEEHHHHCCCCEEECCEEECEEEEECCCCEEEECCCCCCCCCCCCCCCEEEEECCCCCCCEEEEECCEEEEECCEEEEEECCCCCCCCCCEEEECCCCCEEEEECCEEECCCCCEEEECCCCCCXXXXXXX	XXXXXXXXXXXXCCCTTCCCCEEEEEECXXXXXXCEEEEEEEETTEEEEEHHHHTTCCEEETTEEECEEEEETTTTEEEECCCCCCCCCCCCCCCEEEEECCTTCCCEEEEECCEEEEETTEEEEEECCCCCCCCTTEEEECTTCCEEEEECCEEECTTCCEEEECCCCCCXXXXXXX	XXXXXXXXXXXXCCCTTCCCCEEEEEECXXXXXXCEEEEEEEETTEEEEEHHHHTTCCEEETTEEECEEEEETTTTEEEECCCCCCCCCCCCCCCEEEEECCTTCCCEEEEECCEEEEETTEEEEEECCCCCGGGTTEEEECTTCCEEEEECCEEECTTCCEEEECCCCCCXXXXXXX
train	343	5ESCB	133	MITQEMKDLINNQLAMVATVDAKGQPNIGPKRSMRLWDDKTFIYNENTDGQTRINIEDNGKIEIAFVDRERLLGYRFVGTAEIQTEGAYYEAAKKWAQGRMGVPKAVGIIHVERIFNLQSGANAGKEINSESN	CCCHHHHHHHHHSCEEEEEECTTSCEEEEEETTCEEEETTEEEEEECSCCHHHHHHHHHCEEEEEEEETTTTEEEEEEEEEEEESSSHHHHHHHHHHTTTSCCCSEEEEEEEEEEEECCXXXXXXXXXXXXXX	CCCHHHHHHHHHCCEEEEEECCCCCEEEEEECCCEEEECCEEEEEECCCCHHHHHHHHHCEEEEEEEECCCCEEEEEEEEEEEECCCHHHHHHHHHHCCCCCCCCEEEEEEEEEEEECCXXXXXXXXXXXXXX	CCCHHHHHHHHHCCEEEEEECCCCCEEEEEECCCEEEECCEEEEEECCCCHHHHHHHHHCEEEEEEEECCCCEEEEEEEEEEEECCCHHHHHHHHHHCCCCCCCCEEEEEEEEEEEECCXXXXXXXXXXXXXX	CCCHHHHHHHHHCCEEEEEECTTCCEEEEEETTCEEEETTEEEEEECCCCHHHHHHHHHCEEEEEEEETTTTEEEEEEEEEEEECCCHHHHHHHHHHTTTCCCCCEEEEEEEEEEEECCXXXXXXXXXXXXXX	CCCHHHHHHHHHCCEEEEEECTTCCEEEEEETTCEEEETTEEEEEECCCCHHHHHHHHHCEEEEEEEETTTTEEEEEEEEEEEECCCHHHHHHHHHHTTTCCCCCEEEEEEEEEEEECCXXXXXXXXXXXXXX
train	344	3A4UA	255	DGVGGDPAVALPHRRFEYKYSFKGPHLVQSDGTVPFWAHAGNAIPSSDQIRVAPSLKSQRGSVWTKTKAAFENWEVEVTFRVTGRGRIGADGLAIWYAENQGLEGPVFGSADLWNGVGIFFDSFDNDGKKNNPAIVIIGNNGQIHYDHQNDGASQALASCQRDFRNKPYPVRAKITYYQNTLTVMINNGFTPDKNDYEFCAKVENMIIPAQGHFGISAATGGLADDHDVLSFLTFQLTEPGKEPPTPDKEISEKE	XXXXXXXXXXCCCEEECGGGCEESSSCSCTTSCCTTEEEEETCEECSSCEEEECSSTTCEEEEEESSCBCCSEEEEEEEEEEECSSSSCCCEEEEEEESSCCCSSSBTTBCSSCEEEEEEEECSCTTCCSCCSEEEEEEEESCCCCCGGGTTGGGCSEEEECCCBSCSSCEEEEEEEETTEEEEEEECSSSSCTTCCEEEEEESSCCCCSSBEEEEEEECCSSCCEEEEEEEEEEEECXXXXXXXXXXXXXXXXX	XXXXXXXXXXCCCEEECHHHCEECCCCCCCCCCCCCEEEEECCEECCCCEEEECCCCCCEEEEEECCCECCCEEEEEEEEEEECCCCCCCCEEEEEEECCCCCCCCECCECCCCEEEEEEEECCCCCCCCCCCEEEEEEEECCCCCCHHHCCHHHCCEEEECCCECCCCCEEEEEEEECCEEEEEEECCCCCCCCCCEEEEEECCCCCCCCEEEEEEEECCCCCCEEEEEEEEEEEECXXXXXXXXXXXXXXXXX	XXXXXXXXXXCCCEEECCCCCEECCCCCCCCCCCCCEEEEECCEECCCCEEEECCCCCCEEEEEECCCCCCCEEEEEEEEEEECCCCCCCCEEEEEEECCCCCCCCCCCCCCCCEEEEEEEECCCCCCCCCCCEEEEEEEECCCCCCCCCCCCCCCCEEEECCCCCCCCCEEEEEEEECCEEEEEEECCCCCCCCCCEEEEEECCCCCCCCCEEEEEEECCCCCCEEEEEEEEEEEECXXXXXXXXXXXXXXXXX	XXXXXXXXXXCCCEEECCCCCEECCCCCCTTCCCTTEEEEETCEECCCCEEEECCCTTCEEEEEECCCCCCCEEEEEEEEEEECCCCCCCCEEEEEEECCCCCCCCCTTCCCCCEEEEEEEECCCTTCCCCCCEEEEEEEECCCCCCCCCTTCCCCCEEEECCCCCCCCCEEEEEEEETTEEEEEEECCCCCCTTCCEEEEEECCCCCCCCCEEEEEEECCCCCCEEEEEEEEEEEECXXXXXXXXXXXXXXXXX	XXXXXXXXXXCCCEEECGGGCEECCCCCCTTCCCTTEEEEETCEECCCCEEEECCCTTCEEEEEECCCCCCCEEEEEEEEEEECCCCCCCCEEEEEEECCCCCCCCCTTCCCCCEEEEEEEECCCTTCCCCCCEEEEEEEECCCCCCGGGTTGGGCCEEEECCCCCCCCCEEEEEEEETTEEEEEEECCCCCCTTCCEEEEEECCCCCCCCCEEEEEEECCCCCCEEEEEEEEEEEECXXXXXXXXXXXXXXXXX
train	345	5ISUA	502	SNASSDKANGSGKAKDGGSLIIGVTGDPEVINPNYASDRVTLTIQQAVYAPLFWEVDGKPALAKSLDISDDNLTYTVKLKDGLTWHDGKPLTADDVVFTVNSILDTKQNSPNRGNFVFDDKPVKVEAVDDTTVKFTLPTVAPAFENTIKTFFPIPKHIFEGVENIEKSDKNKNPIGSGPYKFVEYKTGEYVSLERFNDYFDGKPKLDKVTFRITKDQNAANLALQNGEINLKSIQPSDRNKVEKASAVNIITYPENRLSYATFNENQPALKSKELRQALSYALDREEIIDAAYGSDEYAKPASSFLTENTKYFTDKVETYDQDIAKAKKLVKESGFDTSQKLTVYYLNNSKSQESIALYLQQQYKEIGVTLDLKPTDPNALSNITLDRKNADYSIALNGYIMGNDPDAYKSLYLSDAPYNYSNYHNKDLDALWEKGAVTADDKERQEIYEKIQNTIADDAVIYPISYDNAVLALDSRYGGQKAATPQPVTMFRDLSKLYLTE	XXXXXXXXXXXXXXCCCCEEEEEESSCCCCCCTTTCCSHHHHHHHHHHCCCSBCTTTCCBSSEEEEEECTTSCEEEEEECTTCBCTTSCBCCHHHHHHHHHHHHCGGGCCTTGGGGEETTEECEEEEEETTEEEEECSSCCTTHHHHHTTCCCCCHHHHTTCSCTTTCGGGGSCCCSSSEEEEEEETTTEEEEEECTTCTTCCCSSSEEEEEECCCHHHHHHHHHTTSCCEEECCGGGHHHHHHHSSEEEEEEEEEEEEEEEECTTSGGGGCHHHHHHHHHTCCHHHHHHHHSSSTTSEEECCSSSCTTSTTCCSCSCCCCCCHHHHHHHHHHHTCCTTSEEEEEEETTCHHHHHHHHHHHHHHHTTTCEEEEEEECHHHHHHHHTCTTCCSCSEEEEEECCCSSGGGGGGGTSTTCTTCTTCCCCHHHHHHHHHHHHCCCHHHHHHHHHHHHHHHHHTTCEEEEEEEEEEEEEETTEECHHHHCEETTTEESCGGGCEECC	XXXXXXXXXXXXXXCCCCEEEEEECCCCCCCCCCCCCCHHHHHHHHHHCCCCECCCCCCECCEEEEEECCCCCEEEEEECCCCECCCCCECCHHHHHHHHHHHHCHHHCCCCHHHHEECCEECEEEEEECCEEEEECCCCCCCHHHHHCCCCCCCHHHHCCCCCCCCCHHHHCCCCCCCEEEEEEECCCEEEEEECCCCCCCCCCCCEEEEEECCCHHHHHHHHHCCCCCEEECCHHHHHHHHHHCCEEEEEEEEEEEEEEEECCCCHHHHCHHHHHHHHHCCCHHHHHHHHCCCCCCEEECCCCCCCCCCCCCCCCCCCCCCHHHHHHHHHHHCCCCCCEEEEEEECCCHHHHHHHHHHHHHHHCCCCEEEEEEECHHHHHHHHCCCCCCCCCEEEEEECCCCCHHHHHHHCCCCCCCCCCCCCCHHHHHHHHHHHHCCCHHHHHHHHHHHHHHHHHCCCEEEEEEEEEEEEEECCEECHHHHCEECCCEECCHHHCEECC	XXXXXXXXXXXXXXCCCCEEEEEECCCCCCCCCCCCCCHHHHHHHHHHCCCCCCCCCCCCCCEEEEEECCCCCEEEEEECCCCCCCCCCCCCHHHHHHHHHHHHCCCCCCCCCCCCEECCEECEEEEEECCEEEEECCCCCCCHHHHHCCCCCCCHHHHCCCCCCCCCCCCCCCCCCCCEEEEEEECCCEEEEEECCCCCCCCCCCCEEEEEECCCHHHHHHHHHCCCCCEEECCCCCHHHHHHHCCEEEEEEEEEEEEEEEECCCCCCCCCHHHHHHHHHCCCHHHHHHHHCCCCCCEEECCCCCCCCCCCCCCCCCCCCCCHHHHHHHHHHHCCCCCCEEEEEEECCCHHHHHHHHHHHHHHHCCCCEEEEEEECHHHHHHHHCCCCCCCCCEEEEEECCCCCCCCCCCCCCCCCCCCCCCCCCHHHHHHHHHHHHCCCHHHHHHHHHHHHHHHHHCCCEEEEEEEEEEEEEECCEECHHHHCEECCCEECCCCCCEECC	XXXXXXXXXXXXXXCCCCEEEEEECCCCCCCCTTTCCCHHHHHHHHHHCCCCCCTTTCCCCCEEEEEECTTCCEEEEEECTTCCCTTCCCCCHHHHHHHHHHHHCCCCCCTTCCCCEETTEECEEEEEETTEEEEECCCCCTTHHHHHTTCCCCCHHHHTTCCCTTTCCCCCCCCCCCCEEEEEEETTTEEEEEECTTCTTCCCCCCEEEEEECCCHHHHHHHHHTTCCCEEECCCCCHHHHHHHCCEEEEEEEEEEEEEEEECTTCCCCCCHHHHHHHHHTCCHHHHHHHHCCCTTCEEECCCCCCTTCTTCCCCCCCCCCCHHHHHHHHHHHTCCTTCEEEEEEETTCHHHHHHHHHHHHHHHTTTCEEEEEEECHHHHHHHHTCTTCCCCCEEEEEECCCCCCCCCCCCTCTTCTTCTTCCCCHHHHHHHHHHHHCCCHHHHHHHHHHHHHHHHHTTCEEEEEEEEEEEEEETTEECHHHHCEETTTEECCCCCCEECC	XXXXXXXXXXXXXXCCCCEEEEEECCCCCCCCTTTCCCHHHHHHHHHHCCCCCCTTTCCCCCEEEEEECTTCCEEEEEECTTCCCTTCCCCCHHHHHHHHHHHHCGGGCCTTGGGGEETTEECEEEEEETTEEEEECCCCCTTHHHHHTTCCCCCHHHHTTCCCTTTCGGGGCCCCCCCEEEEEEETTTEEEEEECTTCTTCCCCCCEEEEEECCCHHHHHHHHHTTCCCEEECCGGGHHHHHHHCCEEEEEEEEEEEEEEEECTTCGGGGCHHHHHHHHHTCCHHHHHHHHCCCTTCEEECCCCCCTTCTTCCCCCCCCCCCHHHHHHHHHHHTCCTTCEEEEEEETTCHHHHHHHHHHHHHHHTTTCEEEEEEECHHHHHHHHTCTTCCCCCEEEEEECCCCCGGGGGGGTCTTCTTCTTCCCCHHHHHHHHHHHHCCCHHHHHHHHHHHHHHHHHTTCEEEEEEEEEEEEEETTEECHHHHCEETTTEECCGGGCEECC
train	346	4YVOA	165	MKYLLPTAAAGLLLLAAQPAMAMDIGINSDPHHHHHHIPDSEIIVEPKKQELISKLKTGKTFLRNQEPEKAYTEFKIALELAQSLKDPTEEKKAARGLGASLQRQGKYREAIQYHSMVLAISKRESEDSGITEAYGAIADCYTELGDLEKAGKFYDTYIARLETD	XXXXXXXXXXXXXXXXXXXXXXXXXXXXXXXXXXXXXXXXXXXXXXCHHHHHHHHHHHHHHHHHTTCHHHHHHHHHHHHHHHHHTTCHHHHHHHHHHHHHHHHHTTCHHHHHHHHHHHHHHHHHHTCCTTHHHHHHHHHHHHHHTTCHHHHHHHHHHHHHHHTTC	XXXXXXXXXXXXXXXXXXXXXXXXXXXXXXXXXXXXXXXXXXXXXXCHHHHHHHHHHHHHHHHHCCCHHHHHHHHHHHHHHHHHCCCHHHHHHHHHHHHHHHHHCCCHHHHHHHHHHHHHHHHHHCCCCCHHHHHHHHHHHHHHCCCHHHHHHHHHHHHHHHCCC	XXXXXXXXXXXXXXXXXXXXXXXXXXXXXXXXXXXXXXXXXXXXXXCHHHHHHHHHHHHHHHHHCCCHHHHHHHHHHHHHHHHHCCCHHHHHHHHHHHHHHHHHCCCHHHHHHHHHHHHHHHHHHCCCCCHHHHHHHHHHHHHHCCCHHHHHHHHHHHHHHHCCC	XXXXXXXXXXXXXXXXXXXXXXXXXXXXXXXXXXXXXXXXXXXXXXCHHHHHHHHHHHHHHHHHTTCHHHHHHHHHHHHHHHHHTTCHHHHHHHHHHHHHHHHHTTCHHHHHHHHHHHHHHHHHHTCCTTHHHHHHHHHHHHHHTTCHHHHHHHHHHHHHHHTTC	XXXXXXXXXXXXXXXXXXXXXXXXXXXXXXXXXXXXXXXXXXXXXXCHHHHHHHHHHHHHHHHHTTCHHHHHHHHHHHHHHHHHTTCHHHHHHHHHHHHHHHHHTTCHHHHHHHHHHHHHHHHHHTCCTTHHHHHHHHHHHHHHTTCHHHHHHHHHHHHHHHTTC
train	347	1OW1A	195	GLVLPHTEFQPAPKQDSSPHLTSQRPVDMVQLLKKYPIVWQGLLALKNDTAAVQLHFVSGNNVLAHRSLPLSEGGPPLRIAQRMRLEATQLEGVARRMTVETDYCLLLALPCGRDQEDVVSQTESLKAAFITYLQAKQAAGIINVPNPGSNQPAYVLQIFPPCEFSESHLSRLAPDLLASISNISPHLMIVIASV	XXXXXXXXXXXXXXXXXXXXXXXXXCCCCSSHHHHSCEEEEEEEEETTEEEEEEEEEEEECHHHHHHHSCCCXXXCCEEECEEEECSHHHHHHHHHHTSSTTTEEEEEEEECCSSHHHHHHHHHHHHHHTHHHHHHHTEEEEEEECCTTCCSCCEEEEEECSSHHHHHHHHHHCHHHHHHHTTTSCCEEEEEEEC	XXXXXXXXXXXXXXXXXXXXXXXXXCCCCCCHHHHCCEEEEEEEEECCEEEEEEEEEEEECHHHHHHHCCCCXXXCCEEECEEEECCHHHHHHHHHHCCCCCCEEEEEEEECCCCHHHHHHHHHHHHHHCHHHHHHHCEEEEEEECCCCCCCCCEEEEEECCCHHHHHHHHHHCHHHHHHHCCCCCCEEEEEEEC	XXXXXXXXXXXXXXXXXXXXXXXXXCCCCCCHHHHCCEEEEEEEEECCEEEEEEEEEEEECHHHHHHHCCCCXXXCCEEECEEEECCHHHHHHHHHHCCCCCCEEEEEEEECCCCHHHHHHHHHHHHHHCHHHHHHHCEEEEEEECCCCCCCCCEEEEEECCCHHHHHHHHHHCHHHHHHHCCCCCCEEEEEEEC	XXXXXXXXXXXXXXXXXXXXXXXXXCCCCCCHHHHCCEEEEEEEEETTEEEEEEEEEEEECHHHHHHHCCCCXXXCCEEECEEEECCHHHHHHHHHHTCCTTTEEEEEEEECCCCHHHHHHHHHHHHHHTHHHHHHHTEEEEEEECCTTCCCCCEEEEEECCCHHHHHHHHHHCHHHHHHHTTTCCCEEEEEEEC	XXXXXXXXXXXXXXXXXXXXXXXXXCCCCCCHHHHCCEEEEEEEEETTEEEEEEEEEEEECHHHHHHHCCCCXXXCCEEECEEEECCHHHHHHHHHHTCCTTTEEEEEEEECCCCHHHHHHHHHHHHHHTHHHHHHHTEEEEEEECCTTCCCCCEEEEEECCCHHHHHHHHHHCHHHHHHHTTTCCCEEEEEEEC
train	348	3PH9A	151	MHHHHHHMIKKEKRPPQTLSRGWGDDITWVQTYEEGLFYAQKSKKPLMVIHHLEDCQYSQALKKVFAQNEEIQEMAQNKFIMLNLMHETTDKNLSPDGQYVPRIMFVDPSLTVRADIAGRYSNRLYTYEPRDLPLLIENMKKALRLIQSEL	XXXXXXXXXXXXXXXCCBSSTTSCTTSCCCSSHHHHHHHHHHHTCCEEEEECCTTCHHHHHHHHHHHHCHHHHHHHHHTCEEEEESSCCSCGGGCTTCCCSSEEEEECTTSCBCTTCCCSCTTSTTCCCGGGHHHHHHHHHHHHSCCCXXX	XXXXXXXXXXXXXXXCCECCCCCCCCCCCCCCHHHHHHHHHHHCCCEEEEECCCCCHHHHHHHHHHHHCHHHHHHHHHCCEEEEECCCCCCHHHCCCCCCCCEEEEECCCCCECCCCCCCCCCCCCCCCHHHHHHHHHHHHHHHCCCCXXX	XXXXXXXXXXXXXXXCCCCCCCCCCCCCCCCCHHHHHHHHHHHCCCEEEEECCCCCHHHHHHHHHHHHCHHHHHHHHHCCEEEEECCCCCCCCCCCCCCCCCEEEEECCCCCCCCCCCCCCCCCCCCCCCCCHHHHHHHHHHHHCCCCXXX	XXXXXXXXXXXXXXXCCCCCTTCCTTCCCCCCHHHHHHHHHHHTCCEEEEECCTTCHHHHHHHHHHHHCHHHHHHHHHTCEEEEECCCCCCCCCCTTCCCCCEEEEECTTCCCCTTCCCCCTTCTTCCCCCCHHHHHHHHHHHHCCCCXXX	XXXXXXXXXXXXXXXCCCCCTTCCTTCCCCCCHHHHHHHHHHHTCCEEEEECCTTCHHHHHHHHHHHHCHHHHHHHHHTCEEEEECCCCCCGGGCTTCCCCCEEEEECTTCCCCTTCCCCCTTCTTCCCGGGHHHHHHHHHHHHCCCCXXX
train	349	5OVOA	297	MTDHSIRSRALGAYLGLACGDALGATVEFLTKGEIAHQYGVHKHIKGGGWLKLPAGQVTDDTEMSIHLGRAILAAPEWDARRAAEEFAVWLKGVPVDVGDTTRRGIRRFIMHGTLSEPESEYHAGNGAAMRNLPVALATLGDDAAFERWTVEQAHITHCNAMSDAATLTLGHMVRRLVLGGDVRDVRDESNKLIAKHRQFKFQPYRGLATAYIVDTMQTVMHYYFQTDSVESCVVETVNQGGDADTTGAIAGMLAGATYGVETIPPRWLRKLDRDVYNEICAQVDGLLARAPALKQG	XXCHHHHHHHHHHHHHHHHHHHHHGGGTTCBHHHHHHHHSSCCSCCCBGGGTBCTTCCCHHHHHHHHHHHHHHTSSSCCHHHHHHHHHHHHHTCCSCCCHHHHHHHHHHHHHCCCCCCCCTTCCBSTTGGGCHHHHHHTTTCHHHHHHHHHHHHTTTCCCHHHHHHHHHHHHHHHHHHTTCCHHHHHHHHHHHHHHCGGGCCSSCCCCCSSBHHHHHHHHHHHHHHCCSHHHHHHHHHTTBSSHHHHHHHHHHHHHHHHCGGGSCHHHHTTSCHHHHHHHHHHHHHHHTTCGGGSCC	XXCHHHHHHHHHHHHHHHHHHHHHHHHCCCEHHHHHHHHCCCCCCCCEHHHCECCCCCCHHHHHHHHHHHHHHCCCCCCHHHHHHHHHHHHHCCCCCCCHHHHHHHHHHHHHCCCCCCCCCCCCECCCHHHCHHHHHHCCCCHHHHHHHHHHHHCCCCCCHHHHHHHHHHHHHHHHHHCCCCHHHHHHHHHHHHHHCHHHCCCCCCCCCCCEHHHHHHHHHHHHHHCCCHHHHHHHHHCCECCHHHHHHHHHHHHHHHHCHHHCCHHHHCCCCHHHHHHHHHHHHHHHCCCHHHCCC	XXCHHHHHHHHHHHHHHHHHHHHHCCCCCCCHHHHHHHHCCCCCCCCCCCCCCCCCCCCHHHHHHHHHHHHHHCCCCCCHHHHHHHHHHHHHCCCCCCCHHHHHHHHHHHHHCCCCCCCCCCCCCCCCCCCCHHHHHHCCCCHHHHHHHHHHHHCCCCCCHHHHHHHHHHHHHHHHHHCCCCHHHHHHHHHHHHHHCCCCCCCCCCCCCCCCHHHHHHHHHHHHHHCCCHHHHHHHHHCCCCCHHHHHHHHHHHHHHHHCCCCCCHHHHCCCCHHHHHHHHHHHHHHHCCCCCCCCC	XXCHHHHHHHHHHHHHHHHHHHHHCCCTTCCHHHHHHHHCCCCCCCCCCCCTCCTTCCCHHHHHHHHHHHHHHTCCCCCHHHHHHHHHHHHHTCCCCCCHHHHHHHHHHHHHCCCCCCCCTTCCCCTTCCCCHHHHHHTTTCHHHHHHHHHHHHTTTCCCHHHHHHHHHHHHHHHHHHTTCCHHHHHHHHHHHHHHCCCCCCCCCCCCCCCCHHHHHHHHHHHHHHCCCHHHHHHHHHTTCCCHHHHHHHHHHHHHHHHCCCCCCHHHHTTCCHHHHHHHHHHHHHHHTTCCCCCCC	XXCHHHHHHHHHHHHHHHHHHHHHGGGTTCCHHHHHHHHCCCCCCCCCGGGTCCTTCCCHHHHHHHHHHHHHHTCCCCCHHHHHHHHHHHHHTCCCCCCHHHHHHHHHHHHHCCCCCCCCTTCCCCTTGGGCHHHHHHTTTCHHHHHHHHHHHHTTTCCCHHHHHHHHHHHHHHHHHHTTCCHHHHHHHHHHHHHHCGGGCCCCCCCCCCCCHHHHHHHHHHHHHHCCCHHHHHHHHHTTCCCHHHHHHHHHHHHHHHHCGGGCCHHHHTTCCHHHHHHHHHHHHHHHTTCGGGCCC
train	350	3EFPA	208	RWGSMTHFSQQDNFSVAARVLGALFYYAPESAEAAPLVAVLTSDGWETQWPLPEASLAPLVTAFQTQCEETHAQAWQRLFVGPWALPSPPWGSVWLDRESVLFGDSTLALRQWMREKGIQFEMKQNEPEDHFGSLLLMAAWLAENGRQTECEELLAWHLFPWSTRFLDVFIEKAEHPFYRALGELARLTLAQWQSQLLIPVAVKPLFR	XXXXCCCGGGSTTHHHHHHHHHHHHHSCTTSTTTHHHHHHHTSTTHHHHSSSCHHHHHHHHHHHTCCCSSCHHHHHHHHHTCSSCCSSCCBHHHHHSTTCCSSCHHHHHHHHHHHHTTCCCCCSTTCCTTBHHHHHHHHHHHHHTTCHHHHHHHHHHHTHHHHHHHHHHHHHHCCSHHHHHHHHHHHHHHHHHHHTCSSCCCCCCCCC	XXXXCCCHHHCCCHHHHHHHHHHHHHCCCCCCCCHHHHHHHCCCCHHHHCCCCHHHHHHHHHHHCCCCCCCHHHHHHHHHCCCCCCCCCCEHHHHHCCCCCCCCHHHHHHHHHHHHCCCCCCCCCCCCCCEHHHHHHHHHHHHHCCCHHHHHHHHHHHCHHHHHHHHHHHHHHCCCHHHHHHHHHHHHHHHHHHHCCCCCCCCCCCCC	XXXXCCCCCCCCCHHHHHHHHHHHHHCCCCCCCCHHHHHHHCCCCHHHHCCCCHHHHHHHHHHHCCCCCCCHHHHHHHHHCCCCCCCCCCCHHHHHCCCCCCCCHHHHHHHHHHHHCCCCCCCCCCCCCCCHHHHHHHHHHHHHCCCHHHHHHHHHHHCHHHHHHHHHHHHHHCCCHHHHHHHHHHHHHHHHHHHCCCCCCCCCCCCC	XXXXCCCCCCCTTHHHHHHHHHHHHHCCTTCTTTHHHHHHHTCTTHHHHCCCCHHHHHHHHHHHTCCCCCCHHHHHHHHHTCCCCCCCCCCHHHHHCTTCCCCCHHHHHHHHHHHHTTCCCCCCTTCCTTCHHHHHHHHHHHHHTTCHHHHHHHHHHHTHHHHHHHHHHHHHHCCCHHHHHHHHHHHHHHHHHHHTCCCCCCCCCCCC	XXXXCCCGGGCTTHHHHHHHHHHHHHCCTTCTTTHHHHHHHTCTTHHHHCCCCHHHHHHHHHHHTCCCCCCHHHHHHHHHTCCCCCCCCCCHHHHHCTTCCCCCHHHHHHHHHHHHTTCCCCCCTTCCTTCHHHHHHHHHHHHHTTCHHHHHHHHHHHTHHHHHHHHHHHHHHCCCHHHHHHHHHHHHHHHHHHHTCCCCCCCCCCCC
train	351	4K35A	771	STSDGDDLFVPVSNFDPKSIFPEIKHPFEPMYANTENGKIVPTNSWISNLFYPSADNLAPTTPDPYTLRLLDGYGGNPGLTIRQPSAKVLGSYPPTNDVPYTDAGYMINSVVVDLRLTSSEWSDVVPDRQVTDWDHLSANLRLSTPQDSNSYIDFPIVRGMAYITANYNNLTPQFLSQHAIISVEADEKKSDDNTSTFSGRKFKITMNDDPTSTFIIYSLGDKPLELRKQDNSNLVASKPYTGVIRVAKLPAPEFETLLDASRAVWPTGGDISARSDDNNGASYTIKWKTNSNEAPLLTYAYAHHLTSIDDSNVKRTDMTLQSATKGPMTALVGNEWTLRETELSPVEWLPLQAAPNPTTINEIMTEINKDIASNYTQETAKEDNYFSGKGLQKFAMLALILNKSDQTQLRNPELAQIALDKLKAAFLPYLQNEQADPFRYDTLYKGIVAKAGLPTSMGGTDDLSAEFGHSYYSDHHYHQGYFVVTAAIIHHLDPTWNADRLKAWTEALIRDVNNANDGDEYFAAFRNWDWFAGHSWAGGIKPDGALDGRDQESVPESVNFYWGAKLWGLATGNTPLTKLASLQLAVTKRTTYEYFWMLDGNKNRPENIVRNKVIGIYFEQKTDYTTYFGRFLEYIHGIQQLPMTPELMEYIRTPEFVSQEWDEKLGAIAPTVQSPWAGVLYLNYAIINPAEAYPALRKVQMDDGQTRSYSLYLTATRPHFFRRSLLAALARHGSTRRPSLPSSGDDDKHEDGFLLRFRRLNPFNLKHRIY	XXXXCCBCCSCSCCCCGGGTSCEECCSSCCSSBCTTSCCCCCSSSTTGGGGSCCGGGCCEECCSSCEEEESCSSSSSCSEEEECCSSCEEECCCCCSSSCCCSCCEEECCCCCSEEEEEGGGSSSCCEEEEEEEETTEEEEEEEETTEEEEEEEEEEETTBSSEEEEEEEECEEEECSSCEEEEEETTBCCCTTCCEEEESEEEEEESCSSCCEEEEEECSSSCEEEEEEETTEEEESSCEEEEEEEEECCSGGGHHHHHHTTTCCEEEEEEEEEECSSSCEEEEEEEEESCSSSCCEEEECHHHHHHBCTTSCEEEEEEEECSSSCEEEEEECSEEEEEECCCCCCCSSCSSCSCCGGGHHHHHHHHHHHHTSCHHHHHCCSSHHHHHHHHHHHHHHHHHHTTHHHHCCCCHHHHHHHHHHHHHHHHHHHTTCSSSCEEEETTTTEEEESTTSCGGGTSCSCTTGGGGGGGTCSHHHHHHHHHHHHHHHHHHCTTTTHHHHHHHHHHHHHHHHBCCTTCTTSCBTTTEETTTTEECCCCCCTTCCTTCCEECCHHHHHHHHHHHHHHHHHHTCHHHHHHHHHHHHHHHHHHHHHTBCCTTCSSSCHHHHTTSBCCEEESSEEESCCTTCCCHHHHHHGGGCSCCHHHHHTTSCHHHHHHHHHHTTTTTGGGCCSTHHHHHHHHHTTTCHHHHHHHHTTSCCCTTCCHHHHHHHHHTSTTCCCCXXXXXXXXXXXXXXXXXXXXXXXXXXXXXXXXXXXXXXXXXXXXXXX	XXXXCCECCCCCCCCCHHHCCCEECCCCCCCCECCCCCCCCCCCCCCHHHHCCCHHHCCEECCCCCEEEECCCCCCCCCEEEECCCCCEEECCCCCCCCCCCCCCEEECCCCCCEEEEEHHHCCCCCEEEEEEEECCEEEEEEEECCEEEEEEEEEEECCECCEEEEEEEECEEEECCCCEEEEEECCECCCCCCCEEEECEEEEEECCCCCCEEEEEECCCCCEEEEEEECCEEEECCCEEEEEEEEECCCHHHHHHHHHCCCCCEEEEEEEEEECCCCCEEEEEEEEECCCCCCCEEEECHHHHHHECCCCCEEEEEEEECCCCCEEEEEECCEEEEEECCCCCCCCCCCCCCCCHHHHHHHHHHHHHHHCCCHHHHHCCCCHHHHHHHHHHHHHHHHHHCCHHHHCCCCHHHHHHHHHHHHHHHHHHHCCCCCCCEEEECCCCEEEECCCCCHHHCCCCCCCHHHHHHHCCCHHHHHHHHHHHHHHHHHHCCCCCHHHHHHHHHHHHHHHHECCCCCCCCCECCCEECCCCEECCCCCCCCCCCCCCEECCHHHHHHHHHHHHHHHHHHCCHHHHHHHHHHHHHHHHHHHHHCECCCCCCCCCHHHHCCCECCEEECCEEECCCCCCCCHHHHHHHHHCCCCHHHHHCCCCHHHHHHHHHHCCCCCHHHCCCCHHHHHHHHHCCCCHHHHHHHHCCCCCCCCCCHHHHHHHHHCCCCCCCCXXXXXXXXXXXXXXXXXXXXXXXXXXXXXXXXXXXXXXXXXXXXXXX	XXXXCCCCCCCCCCCCCCCCCCEECCCCCCCCCCCCCCCCCCCCCCCCCCCCCCCCCCCEECCCCCEEEECCCCCCCCCEEEECCCCCEEECCCCCCCCCCCCCCEEECCCCCCEEEEECCCCCCCCEEEEEEEECCEEEEEEEECCEEEEEEEEEEECCCCCEEEEEEEECEEEECCCCEEEEEECCCCCCCCCCEEEECEEEEEECCCCCCEEEEEECCCCCEEEEEEECCEEEECCCEEEEEEEEECCCCCCHHHHHHCCCCCEEEEEEEEEECCCCCEEEEEEEEECCCCCCCEEEECHHHHHHCCCCCCEEEEEEEECCCCCEEEEEECCEEEEEECCCCCCCCCCCCCCCCCCCHHHHHHHHHHHHCCCHHHHHCCCCHHHHHHHHHHHHHHHHHHCCHHHHCCCCHHHHHHHHHHHHHHHHHHHCCCCCCCEEEECCCCEEEECCCCCCCCCCCCCCCCCCCCCCCCCHHHHHHHHHHHHHHHHHHCCCCCHHHHHHHHHHHHHHHHCCCCCCCCCCCCCCEECCCCEECCCCCCCCCCCCCCEECCHHHHHHHHHHHHHHHHHHCCHHHHHHHHHHHHHHHHHHHHHCCCCCCCCCCCHHHHCCCCCCEEECCEEECCCCCCCCHHHHHHCCCCCCCHHHHHCCCCHHHHHHHHHHCCCCCCCCCCCCHHHHHHHHHCCCCHHHHHHHHCCCCCCCCCCHHHHHHHHHCCCCCCCCXXXXXXXXXXXXXXXXXXXXXXXXXXXXXXXXXXXXXXXXXXXXXXX	XXXXCCCCCCCCCCCCCCCTCCEECCCCCCCCCCTTCCCCCCCCCTTCCCCCCCCCCCCEECCCCCEEEECCCCCCCCCEEEECCCCCEEECCCCCCCCCCCCCCEEECCCCCCEEEEECCCCCCCCEEEEEEEETTEEEEEEEETTEEEEEEEEEEETTCCCEEEEEEEECEEEECCCCEEEEEETTCCCCTTCCEEEECEEEEEECCCCCCEEEEEECCCCCEEEEEEETTEEEECCCEEEEEEEEECCCCCCHHHHHHTTTCCEEEEEEEEEECCCCCEEEEEEEEECCCCCCCEEEECHHHHHHCCTTCCEEEEEEEECCCCCEEEEEECCEEEEEECCCCCCCCCCCCCCCCCCCHHHHHHHHHHHHTCCHHHHHCCCCHHHHHHHHHHHHHHHHHHTTHHHHCCCCHHHHHHHHHHHHHHHHHHHTTCCCCCEEEETTTTEEEECTTCCCCCTCCCCTTCCCCCCCTCCHHHHHHHHHHHHHHHHHHCTTTTHHHHHHHHHHHHHHHHCCCTTCTTCCCTTTEETTTTEECCCCCCTTCCTTCCEECCHHHHHHHHHHHHHHHHHHTCHHHHHHHHHHHHHHHHHHHHHTCCCTTCCCCCHHHHTTCCCCEEECCEEECCCTTCCCHHHHHHCCCCCCCHHHHHTTCCHHHHHHHHHHTTTTTCCCCCCTHHHHHHHHHTTTCHHHHHHHHTTCCCCTTCCHHHHHHHHHTCTTCCCCXXXXXXXXXXXXXXXXXXXXXXXXXXXXXXXXXXXXXXXXXXXXXXX	XXXXCCCCCCCCCCCCGGGTCCEECCCCCCCCCCTTCCCCCCCCCTTGGGGCCCGGGCCEECCCCCEEEECCCCCCCCCEEEECCCCCEEECCCCCCCCCCCCCCEEECCCCCCEEEEEGGGCCCCCEEEEEEEETTEEEEEEEETTEEEEEEEEEEETTCCCEEEEEEEECEEEECCCCEEEEEETTCCCCTTCCEEEECEEEEEECCCCCCEEEEEECCCCCEEEEEEETTEEEECCCEEEEEEEEECCCGGGHHHHHHTTTCCEEEEEEEEEECCCCCEEEEEEEEECCCCCCCEEEECHHHHHHCCTTCCEEEEEEEECCCCCEEEEEECCEEEEEECCCCCCCCCCCCCCCCGGGHHHHHHHHHHHHTCCHHHHHCCCCHHHHHHHHHHHHHHHHHHTTHHHHCCCCHHHHHHHHHHHHHHHHHHHTTCCCCCEEEETTTTEEEECTTCCGGGTCCCCTTGGGGGGGTCCHHHHHHHHHHHHHHHHHHCTTTTHHHHHHHHHHHHHHHHCCCTTCTTCCCTTTEETTTTEECCCCCCTTCCTTCCEECCHHHHHHHHHHHHHHHHHHTCHHHHHHHHHHHHHHHHHHHHHTCCCTTCCCCCHHHHTTCCCCEEECCEEECCCTTCCCHHHHHHGGGCCCCHHHHHTTCCHHHHHHHHHHTTTTTGGGCCCTHHHHHHHHHTTTCHHHHHHHHTTCCCCTTCCHHHHHHHHHTCTTCCCCXXXXXXXXXXXXXXXXXXXXXXXXXXXXXXXXXXXXXXXXXXXXXXX
train	352	5F4ZD	393	MEPFRIVIPQADLDDLHRRLDATRWPSEIPGTGWSRGVPLDYLKELVGYWRDGYDWRAAEDRLNTVPQFTTEIDGTNVHFMHIRSAEPDALPMIITHGWPGSVAEFLDVIDPLTNPRAHGGDPADAFHLVIPSLPGFGFSGPTPEPGWNLPRVASAWAELMRRLGYSRYAVQGGDLGAWTSLTLSGVDHEHVVGTHVNFLITPPSGDPADLAGLGEQDLARLQLLAEFGAEGSGYMKIQSTRPQTLSYSLTDSPVGQLAWVVEKFMEWGDTDKSPEDAVDRDRLLTNVMIYWLTATAGSSAHFYYEISDVLPTAPTPPPPAPPLPTPLGVAVYPADSAKPVRRFAERAFPNIVHWAELERGGHFAALEQPGLFVSDLRAFARALRTSHHHHHH	CEEECCCCCHHHHHHHHHHHHTCCCCCCCTTCTTTTSSCHHHHHHHHHHHHTTCCHHHHHHHHTTSCEEEEEETTEEEEEEEECCSSTTCEEEEEECCTTCCGGGGHHHHHHHHCGGGGTCCGGGCEEEEEECCTTSTTTCCCSSSCCCHHHHHHHHHHHHHHHTCSSEEEEESHHHHHHHHHHHHHTTTTEEEEEESCCCCCCCSCGGGGTTCCHHHHHHHHHHHHHHHHTCHHHHHHHHCHHHHHHHHHHCHHHHHHHHHHHHHHHSSCSSCGGGTSCHHHHHHHHHHHHHHTCHHHHHHHHHHTGGGSTTCSSCCCCCCCCCSCEEEEECTTCSCCCCHHHHHHHCTTEEEEEECSSCCSCHHHHCHHHHHHHHHHHHHHHHHHHHTCXX	CEEECCCCCHHHHHHHHHHHHCCCCCCCCCCCCCCCCCCHHHHHHHHHHHHCCCCHHHHHHHHCCCCEEEEEECCEEEEEEEECCCCCCCEEEEEECCCCCCHHHHHHHHHHHHCHHHHCCCHHHCEEEEEECCCCCCCCCCCCCCCCCHHHHHHHHHHHHHHHCCCCEEEEECHHHHHHHHHHHHHCCCCEEEEEECCCCCCCCCCHHHHCCCCHHHHHHHHHHHHHHHHCCHHHHHHHHCHHHHHHHHHHCHHHHHHHHHHHHHHHCCCCCCHHHCCCHHHHHHHHHHHHHHCCHHHHHHHHHHCHHHCCCCCCCCCCCCCCCCCEEEEECCCCCCCCCHHHHHHHCCCEEEEEECCCCCCCHHHHCHHHHHHHHHHHHHHHHHHHHCCXX	CEEECCCCCHHHHHHHHHHHHCCCCCCCCCCCCCCCCCCHHHHHHHHHHHHCCCCHHHHHHHHCCCCEEEEEECCEEEEEEEECCCCCCCEEEEEECCCCCCCCCCHHHHHHHHCCCCCCCCCCCCEEEEEECCCCCCCCCCCCCCCCCHHHHHHHHHHHHHHHCCCCEEEEECHHHHHHHHHHHHHCCCCEEEEEECCCCCCCCCCCCCCCCCCHHHHHHHHHHHHHHHHCCHHHHHHHHCHHHHHHHHHHCHHHHHHHHHHHHHHHCCCCCCCCCCCCHHHHHHHHHHHHHHCCHHHHHHHHHHCCCCCCCCCCCCCCCCCCCCCEEEEECCCCCCCCCHHHHHHHCCCEEEEEECCCCCCCHHHHCHHHHHHHHHHHHHHHHHHHHCCXX	CEEECCCCCHHHHHHHHHHHHTCCCCCCCTTCTTTTCCCHHHHHHHHHHHHTTCCHHHHHHHHTTCCEEEEEETTEEEEEEEECCCCTTCEEEEEECCTTCCCCCCHHHHHHHHCCCCCTCCCCCCEEEEEECCTTCTTTCCCCCCCCCHHHHHHHHHHHHHHHTCCCEEEEECHHHHHHHHHHHHHTTTTEEEEEECCCCCCCCCCCCCCTTCCHHHHHHHHHHHHHHHHTCHHHHHHHHCHHHHHHHHHHCHHHHHHHHHHHHHHHCCCCCCCCCTCCHHHHHHHHHHHHHHTCHHHHHHHHHHTCCCCTTCCCCCCCCCCCCCCEEEEECTTCCCCCCHHHHHHHCTTEEEEEECCCCCCCHHHHCHHHHHHHHHHHHHHHHHHHHTCXX	CEEECCCCCHHHHHHHHHHHHTCCCCCCCTTCTTTTCCCHHHHHHHHHHHHTTCCHHHHHHHHTTCCEEEEEETTEEEEEEEECCCCTTCEEEEEECCTTCCGGGGHHHHHHHHCGGGGTCCGGGCEEEEEECCTTCTTTCCCCCCCCCHHHHHHHHHHHHHHHTCCCEEEEECHHHHHHHHHHHHHTTTTEEEEEECCCCCCCCCCGGGGTTCCHHHHHHHHHHHHHHHHTCHHHHHHHHCHHHHHHHHHHCHHHHHHHHHHHHHHHCCCCCCGGGTCCHHHHHHHHHHHHHHTCHHHHHHHHHHTGGGCTTCCCCCCCCCCCCCCEEEEECTTCCCCCCHHHHHHHCTTEEEEEECCCCCCCHHHHCHHHHHHHHHHHHHHHHHHHHTCXX
train	353	5H3VB	103	PVPRNYNYYQAPEKRSKHIMPSEIFDDGTFTYFGFKNITLQPAIFVVQPDGKLSMTDAAIDPNMTNSGLRWYRVNEIAEKFKLIKDKALVTVINKGYGKNPLT	CCCCBCCEEEEECTTCGGGCCSEEEECSSCEEEEECTTSCCCEEEEECTTSCEEECCEEECTTCCGGGCEEEEESCCCSEEEEEETTEEEEEEETTTTSCCCC	CCCCECCEEEEECCCCHHHCCCEEEECCCCEEEEECCCCCCCEEEEECCCCCEEECCEEECCCCCHHHCEEEEECCCCCEEEEEECCEEEEEEECCCCCCCCC	CCCCCCCEEEEECCCCCCCCCCEEEECCCCEEEEECCCCCCCEEEEECCCCCEEECCEEECCCCCCCCCEEEEECCCCCEEEEEECCEEEEEEECCCCCCCCC	CCCCCCCEEEEECTTCCCCCCCEEEECCCCEEEEECTTCCCCEEEEECTTCCEEECCEEECTTCCCCCCEEEEECCCCCEEEEEETTEEEEEEETTTTCCCCC	CCCCCCCEEEEECTTCGGGCCCEEEECCCCEEEEECTTCCCCEEEEECTTCCEEECCEEECTTCCGGGCEEEEECCCCCEEEEEETTEEEEEEETTTTCCCCC
train	354	4QXLA	120	AGEGAWQDSGMGVTLNYRGVSASSSPLSARQPVSGVMTLVAWRYELNGPTPAGLRVRLCSQSRCVELDGQSGTTHGFAHVPAVEPLRFVWEVPGGGRLIPALKVRSNQVIVNYRHHHHHH	CCCEEEEEEECCCEEEESSCEEECCCBCCSSCCCSEEEEEEEEEEESSCCCTTCEEEEECSSCEEECCSSEEEECTTTTSBTTCCBEEEEECCSSSEEEEEEEEEEEEEEEEEECXXXXX	CCCEEEEEEECCCEEEECCCEEECCCECCCCCCCCEEEEEEEEEEECCCCCCCCEEEEECCCCEEECCCCEEEECCCCCCECCCCEEEEEECCCCCEEEEEEEEEEEEEEEEEECXXXXX	CCCEEEEEEECCCEEEECCCEEECCCCCCCCCCCCEEEEEEEEEEECCCCCCCCEEEEECCCCEEECCCCEEEECCCCCCCCCCCCEEEEECCCCCEEEEEEEEEEEEEEEEEECXXXXX	CCCEEEEEEECCCEEEECCCEEECCCCCCCCCCCCEEEEEEEEEEECCCCCTTCEEEEECCCCEEECCCCEEEECTTTTCCTTCCCEEEEECCCCCEEEEEEEEEEEEEEEEEECXXXXX	CCCEEEEEEECCCEEEECCCEEECCCCCCCCCCCCEEEEEEEEEEECCCCCTTCEEEEECCCCEEECCCCEEEECTTTTCCTTCCCEEEEECCCCCEEEEEEEEEEEEEEEEEECXXXXX
train	355	5LGDB	179	EDKIMSYNAFFWMWVHDMLIDSIKWRDEHGRCINKDKGKTCIKGCNKKCISFQKWVEQKKTEWGKIKDHFRKQKDIPKDWTHDDFLQTLLMKDLLLEIIQDTYGDANEIKRIEALLEQAGVGGIDFAALAGLYTKGFVAEKDTTIDKLLQHEQKEADKCLKTHTDDTCPPQEDRSVARS	CCCSSCHHHHHHHHHHHHHHHHHHHHHHHTTTSCCCSCCCCCTTHHHHHHHHHHHHHHHHHHHHHHHHHHTTCSSCCTTCCHHHHHHHHHSHHHHHHHHHHHHCCHHHHHHHHHHHHHTTCCXXXXXXXXXXXXXXXXXXCCSHHHHHHHHHHHHHHHHHHHSCSSSCCXXXXXXXXXX	CCCCCCHHHHHHHHHHHHHHHHHHHHHHHCCCCCCCCCCCCCCCHHHHHHHHHHHHHHHHHHHHHHHHHHCCCCCCCCCCCHHHHHHHHHCHHHHHHHHHHHHCCHHHHHHHHHHHHHCCCCXXXXXXXXXXXXXXXXXXCCCHHHHHHHHHHHHHHHHHHHCCCCCCCXXXXXXXXXX	CCCCCCHHHHHHHHHHHHHHHHHHHHHHHCCCCCCCCCCCCCCCHHHHHHHHHHHHHHHHHHHHHHHHHHCCCCCCCCCCCHHHHHHHHHCHHHHHHHHHHHHCCHHHHHHHHHHHHHCCCCXXXXXXXXXXXXXXXXXXCCCHHHHHHHHHHHHHHHHHHHCCCCCCCXXXXXXXXXX	CCCCCCHHHHHHHHHHHHHHHHHHHHHHHTTTCCCCCCCCCCTTHHHHHHHHHHHHHHHHHHHHHHHHHHTTCCCCCTTCCHHHHHHHHHCHHHHHHHHHHHHCCHHHHHHHHHHHHHTTCCXXXXXXXXXXXXXXXXXXCCCHHHHHHHHHHHHHHHHHHHCCCCCCCXXXXXXXXXX	CCCCCCHHHHHHHHHHHHHHHHHHHHHHHTTTCCCCCCCCCCTTHHHHHHHHHHHHHHHHHHHHHHHHHHTTCCCCCTTCCHHHHHHHHHCHHHHHHHHHHHHCCHHHHHHHHHHHHHTTCCXXXXXXXXXXXXXXXXXXCCCHHHHHHHHHHHHHHHHHHHCCCCCCCXXXXXXXXXX
train	356	3R0VA	262	SNAMQTVPSSDGTPIAFERSGSGPPVVLVGGALSTRAGGAPLAERLAPHFTVICYDRRGRGDSGDTPPYAVEREIEDLAAIIDAAGGAAFVFGMSSGAGLSLLAAASGLPITRLAVFEPPYAVDDSRPPVPPDYQTRLDALLAEGRRGDAVTYFMTEGVGVPPDLVAQMQQAPMWPGMEAVAHTLPYDHAVMGDNTIPTARFASISIPTLVMDGGASPAWIRHTAQELADTIPNARYVTLENQTHTVAPDAIAPVLVEFFTR	XXXXCEEECTTSCEEEEEEEECSSEEEEECCTTCCGGGGHHHHHHHTTTSEEEEECCTTSTTCCCCSSCCHHHHHHHHHHHHHHTTSCEEEEEETHHHHHHHHHHHTTCCEEEEEEECCCCCCSTTSCCCCTTHHHHHHHHHHTTCHHHHHHHHHHHTSCCCHHHHHHHHTSTTHHHHHHTGGGHHHHHHHHTTSCCCHHHHTTCCSCEEEEECTTCCHHHHHHHHHHHHHSTTEEEEECCCSSSSCCHHHHHHHHHHHHCX	XXXXCEEECCCCCEEEEEEEECCCEEEEECCCCCCHHHHHHHHHHHCCCCEEEEECCCCCCCCCCCCCCCHHHHHHHHHHHHHHCCCCEEEEEECHHHHHHHHHHHCCCCEEEEEEECCCCCCCCCCCCCCCCHHHHHHHHHHCCCHHHHHHHHHHHCCCCCHHHHHHHHCCCCHHHHHHCHHHHHHHHHHHCCCCCCHHHHCCCCCCEEEEECCCCCHHHHHHHHHHHHHCCCEEEEECCCCCCCCCHHHHHHHHHHHHCX	XXXXCEEECCCCCEEEEEEEECCCEEEEECCCCCCCCCCHHHHHHHCCCCEEEEECCCCCCCCCCCCCCCHHHHHHHHHHHHHHCCCCEEEEEECHHHHHHHHHHHCCCCEEEEEEECCCCCCCCCCCCCCCCHHHHHHHHHHCCCHHHHHHHHHHHCCCCCHHHHHHHHCCCCHHHHHHCCCCHHHHHHHHCCCCCCHHHHCCCCCCEEEEECCCCCHHHHHHHHHHHHHCCCEEEEECCCCCCCCCHHHHHHHHHHHHCX	XXXXCEEECTTCCEEEEEEEECCCEEEEECCTTCCCCCCHHHHHHHTTTCEEEEECCTTCTTCCCCCCCCHHHHHHHHHHHHHHTTCCEEEEEETHHHHHHHHHHHTTCCEEEEEEECCCCCCCTTCCCCCTTHHHHHHHHHHTTCHHHHHHHHHHHTCCCCHHHHHHHHTCTTHHHHHHTCCCHHHHHHHHTTCCCCHHHHTTCCCCEEEEECTTCCHHHHHHHHHHHHHCTTEEEEECCCCCCCCCHHHHHHHHHHHHCX	XXXXCEEECTTCCEEEEEEEECCCEEEEECCTTCCGGGGHHHHHHHTTTCEEEEECCTTCTTCCCCCCCCHHHHHHHHHHHHHHTTCCEEEEEETHHHHHHHHHHHTTCCEEEEEEECCCCCCCTTCCCCCTTHHHHHHHHHHTTCHHHHHHHHHHHTCCCCHHHHHHHHTCTTHHHHHHTGGGHHHHHHHHTTCCCCHHHHTTCCCCEEEEECTTCCHHHHHHHHHHHHHCTTEEEEECCCCCCCCCHHHHHHHHHHHHCX
train	357	4YJFB	339	MRVVVIGAGVIGLSTALCIHERYHSVLQPLDVKVYADRFTPFTTTDVAAGLWQPYTSEPSNPQEANWNQQTFNYLLSHIGSPNAANMGLTPVSGYNLFREAVPDPYWKDMVLGFRKLTPRELDMFPDYRYGWFNTSLILEGRKYLQWLTERLTERGVKFFLRKVESFEEVARGGADVIINCTGVWAGVLQPDPLLQPGRGQIIKVDAPWLKNFIITHDLERGIYNSPLIIPGLQAVTLGGTFQVGNWNEINNIQDHNTIWEGCCRLEPTLKDAKIVGEYTGFGPVRPQVRLEREQLRFGSSNTEVIHNYGHGGYGLTIHWGCALEVAKLFGKVLEERNL	CEEEEECCSHHHHHHHHHHHHHHTTTCSSCEEEEEESCCTTSSHHHHSCCBCCCCSSCCSSHHHHHHHHHHHHHHHHTTTSTTTGGGTEEEEEEEEEESSCCCCCTTTTTSEEEEECCHHHHHTSTTCSEEEEEEEEEECHHHHHHHHHHHHHHTTCEEEECCCCCHHHHHHTTCSEEEECCGGGHHHHSCCTTCEEEEEEEEEEECTTCCSEEEECCTTTCTTCSCEEEECSSSEEEECCCEETCCCCSCCHHHHHHHHHHHHHHCGGGGGCEEEEEEEEEEEECSSCEEEEEEEEETTEEEEEEEEECCGGGHHHHHHHHHHHHHHHHHHHHHHTTC	CEEEEECCCHHHHHHHHHHHHHHCCCCCCCEEEEEECCCCCCCHHHHCCCECCCCCCCCCCHHHHHHHHHHHHHHHHCCCCCCCHHHCEEEEEEEEEECCCCCCCCCCCCCEEEEECCHHHHHCCCCCCEEEEEEEEEECHHHHHHHHHHHHHHCCCEEEECCCCCHHHHHHCCCCEEEECCHHHHHHHCCCCCCEEEEEEEEEEECCCCCCEEEECCCCCCCCCCCEEEECCCCEEEECCCEECCCCCCCCHHHHHHHHHHHHHHCHHHHHCEEEEEEEEEEEECCCCEEEEEEEEECCEEEEEEEEECCHHHHHHHHHHHHHHHHHHHHHHHHHCCC	CEEEEECCCHHHHHHHHHHHHHHCCCCCCCEEEEEECCCCCCCHHHHCCCCCCCCCCCCCCHHHHHHHHHHHHHHHHCCCCCCCCCCCEEEEEEEEEECCCCCCCCCCCCCEEEEECCHHHHHCCCCCCEEEEEEEEEECHHHHHHHHHHHHHHCCCEEEECCCCCHHHHHHCCCCEEEECCCCCHHHHCCCCCCEEEEEEEEEEECCCCCCEEEECCCCCCCCCCCEEEECCCCEEEECCCEECCCCCCCCHHHHHHHHHHHHHHCCCCCCCEEEEEEEEEEEECCCCEEEEEEEEECCEEEEEEEEECCCCCHHHHHHHHHHHHHHHHHHHHHHCCC	CEEEEECCCHHHHHHHHHHHHHHTTTCCCCEEEEEECCCTTCCHHHHCCCCCCCCCCCCCCHHHHHHHHHHHHHHHHTTTCTTTCCCTEEEEEEEEEECCCCCCCTTTTTCEEEEECCHHHHHTCTTCCEEEEEEEEEECHHHHHHHHHHHHHHTTCEEEECCCCCHHHHHHTTCCEEEECCCCCHHHHCCCTTCEEEEEEEEEEECTTCCCEEEECCTTTCTTCCCEEEECCCCEEEECCCEETCCCCCCCHHHHHHHHHHHHHHCCCCCCCEEEEEEEEEEEECCCCEEEEEEEEETTEEEEEEEEECCCCCHHHHHHHHHHHHHHHHHHHHHHTTC	CEEEEECCCHHHHHHHHHHHHHHTTTCCCCEEEEEECCCTTCCHHHHCCCCCCCCCCCCCCHHHHHHHHHHHHHHHHTTTCTTTGGGTEEEEEEEEEECCCCCCCTTTTTCEEEEECCHHHHHTCTTCCEEEEEEEEEECHHHHHHHHHHHHHHTTCEEEECCCCCHHHHHHTTCCEEEECCGGGHHHHCCCTTCEEEEEEEEEEECTTCCCEEEECCTTTCTTCCCEEEECCCCEEEECCCEETCCCCCCCHHHHHHHHHHHHHHCGGGGGCEEEEEEEEEEEECCCCEEEEEEEEETTEEEEEEEEECCGGGHHHHHHHHHHHHHHHHHHHHHHTTC
train	358	2WAOA	341	MASPDEDNPGILYNGRFDFSDPNGPKCAWSGSNVELNFYGTEASVTIKSGGENWFQAIVDGNPLPPFSVNATTSTVKLVSGLAEGAHHLVLWKRTEASLGEVQFLGFDFGSGKLLAAPKPLERKIEFIGDSITCAYGNEGTSKEQSFTPKNENSYMSYAAITARNLNASANMIAWSGIGLTMNYGGAPGPLIMDRYPYTLPYSGVRWDFSKYVPQVVVINLGTNDFSTSFADKTKFVTAYKNLISEVRRNYPDAHIFCCVGPMLWGTGLDLCRSYVTEVVNDCNRSGDLKVYFVEFPQQDGSTGYGEDWHPSIATHQLMAERLTAEIKNKLGWLEHHHHHH	XXXXXXXXXCCEEESCEECCSTTCCEECSTTCEEEEEEEESCEEEEEEEEEEEEEEEEETTEECCCEEEEEEEEEEEEECSCCSEEEEEEEEECSCGGGCCEEEEEEECTTSEECCCCCCCSEEEEEEESHHHHTTTTTCCCTTSCCCGGGCCGGGSHHHHHHHHTTEEEEEEECTTCCSSCCGGGCCCCCHHHHTTEEETTTTEECCGGGCCCSEEEEECCHHHHSSSCCCHHHHHHHHHHHHHHHHHHCTTCEEEEEECSSCCHHHHHHHHHHHHHHHHHHHHTTCCSEEEEECCCCCSTTCCCGGGCCCHHHHHHHHHHHHHHHHHHHTCCXXXXXXX	XXXXXXXXXCCEEECCEECCCCCCCEECCCCCEEEEEEEECCEEEEEEEEEEEEEEEEECCEECCCEEEEEEEEEEEEECCCCCEEEEEEEEECCCHHHCCEEEEEEECCCCEECCCCCCCCEEEEEEECHHHHCCCCCCCCCCCCCCHHHCCHHHCHHHHHHHHCCEEEEEEECCCCCCCCCHHHCCCCCHHHHCCEEECCCCEECCHHHCCCCEEEEECCHHHHCCCCCCHHHHHHHHHHHHHHHHHHCCCCEEEEEECCCCCHHHHHHHHHHHHHHHHHHHHCCCCCEEEEECCCCCCCCCCCHHHCCCHHHHHHHHHHHHHHHHHHHCCCXXXXXXX	XXXXXXXXXCCEEECCEECCCCCCCEECCCCCEEEEEEEECCEEEEEEEEEEEEEEEEECCEECCCEEEEEEEEEEEEECCCCCEEEEEEEEECCCCCCCCEEEEEEECCCCEECCCCCCCCEEEEEEECHHHHCCCCCCCCCCCCCCCCCCCCCCCHHHHHHHHCCEEEEEEECCCCCCCCCCCCCCCCCHHHHCCEEECCCCEECCCCCCCCCEEEEECCHHHHCCCCCCHHHHHHHHHHHHHHHHHHCCCCEEEEEECCCCCHHHHHHHHHHHHHHHHHHHHCCCCCEEEEECCCCCCCCCCCCCCCCCHHHHHHHHHHHHHHHHHHHCCCXXXXXXX	XXXXXXXXXCCEEECCEECCCTTCCEECCTTCEEEEEEEECCEEEEEEEEEEEEEEEEETTEECCCEEEEEEEEEEEEECCCCCEEEEEEEEECCCCCCCCEEEEEEECTTCEECCCCCCCCEEEEEEECHHHHTTTTTCCCTTCCCCCCCCCCCCCHHHHHHHHTTEEEEEEECTTCCCCCCCCCCCCCCHHHHTTEEETTTTEECCCCCCCCCEEEEECCHHHHCCCCCCHHHHHHHHHHHHHHHHHHCTTCEEEEEECCCCCHHHHHHHHHHHHHHHHHHHHTTCCCEEEEECCCCCCTTCCCCCCCCCHHHHHHHHHHHHHHHHHHHTCCXXXXXXX	XXXXXXXXXCCEEECCEECCCTTCCEECCTTCEEEEEEEECCEEEEEEEEEEEEEEEEETTEECCCEEEEEEEEEEEEECCCCCEEEEEEEEECCCGGGCCEEEEEEECTTCEECCCCCCCCEEEEEEECHHHHTTTTTCCCTTCCCCGGGCCGGGCHHHHHHHHTTEEEEEEECTTCCCCCCGGGCCCCCHHHHTTEEETTTTEECCGGGCCCCEEEEECCHHHHCCCCCCHHHHHHHHHHHHHHHHHHCTTCEEEEEECCCCCHHHHHHHHHHHHHHHHHHHHTTCCCEEEEECCCCCCTTCCCGGGCCCHHHHHHHHHHHHHHHHHHHTCCXXXXXXX
train	359	2R6SA	325	MNALTAVHNNAVDSGQDYSGFTLTPSAQSPRLLELTFTEQTTKQFLEQVAEWPVQALEYKSFLRFRVGKILDDLCANQLQPLLLKTLLNRAEGALLINAVGIDDVAQADEMVKLATAVAHLIGRSNFDAMSGQYYARFVVKNVDNSDSYLRQPHRVMELHNDGTYVEEITDYVLMMKIDEQNMQGGNSLLLHLDDWEHLDHYFRHPLARRPMRFAAPPSKNVSKDVFHPVFDVDQQGRPVMRYIDQFVQPKDFEEGVWLSELSDAIETSKGILSVPVPVGKFLLINNLFWLHGRDRFTPHPDLRRELMRQRGYFAYATHHYQTHQ	XXXXXXXXXXXXXXCCBCSSEEEEECSSCTTEEEEEECHHHHHHHHHHHTTSCHHHHHHCTHHHHHHHHHHHHHTTTCHHHHHHHHHHCTTCCEEEEEETTCCSGGGHHHHHHHHHHHHHHHEEECCBTTTTBSSEEEEEECXXXXXXCTTCTTCCEEEECSCTTSSSCCCEEEEEEEEEESCCBCCEEEEEGGGCTTHHHHHTSGGGGSCEEECCCXXXXXXCCEEECSEEECTTSCEEECCCTTTBCCCSHHHHHHHHHHHHHHHTCTTCEEECCCTTCEEEEETTTEEEEECCBCCCTTCEEEEEEEEEEECCCCCCCCCCC	XXXXXXXXXXXXXXCCECCCEEEEECCCCCCEEEEEECHHHHHHHHHHHCCCCHHHHHHCCHHHHHHHHHHHHHCCCCHHHHHHHHHHCCCCCEEEEEECCCCCHHHHHHHHHHHHHHHHHHEEECCECCCCECCEEEEEECXXXXXXCCCCCCCCEEEECCCCCCCCCCCEEEEEEEEEECCCECCEEEEEHHHCCCHHHHHCCHHHHCCEEECCCXXXXXXCCEEECCEEECCCCCEEECCCCCCECCCCHHHHHHHHHHHHHHHCCCCCEEECCCCCCEEEEECCCEEEEECCECCCCCCEEEEEEEEEEECCCCCCCCCCC	XXXXXXXXXXXXXXCCCCCCEEEEECCCCCCEEEEEECHHHHHHHHHHHCCCCHHHHHHCCHHHHHHHHHHHHHCCCCHHHHHHHHHHCCCCCEEEEEECCCCCCCCHHHHHHHHHHHHHHHEEECCCCCCCCCCEEEEEECXXXXXXCCCCCCCCEEEECCCCCCCCCCCEEEEEEEEEECCCCCCEEEEECCCCCCHHHHHCCCCCCCCEEECCCXXXXXXCCEEECCEEECCCCCEEECCCCCCCCCCCHHHHHHHHHHHHHHHCCCCCEEECCCCCCEEEEECCCEEEEECCCCCCCCCEEEEEEEEEEECCCCCCCCCCC	XXXXXXXXXXXXXXCCCCCCEEEEECCCCTTEEEEEECHHHHHHHHHHHTTCCHHHHHHCTHHHHHHHHHHHHHTTTCHHHHHHHHHHCTTCCEEEEEETTCCCCCCHHHHHHHHHHHHHHHEEECCCTTTTCCCEEEEEECXXXXXXCTTCTTCCEEEECCCTTCCCCCCEEEEEEEEEECCCCCCEEEEECCCCTTHHHHHTCCCCCCCEEECCCXXXXXXCCEEECCEEECTTCCEEECCCTTTCCCCCHHHHHHHHHHHHHHHTCTTCEEECCCTTCEEEEETTTEEEEECCCCCCTTCEEEEEEEEEEECCCCCCCCCCC	XXXXXXXXXXXXXXCCCCCCEEEEECCCCTTEEEEEECHHHHHHHHHHHTTCCHHHHHHCTHHHHHHHHHHHHHTTTCHHHHHHHHHHCTTCCEEEEEETTCCCGGGHHHHHHHHHHHHHHHEEECCCTTTTCCCEEEEEECXXXXXXCTTCTTCCEEEECCCTTCCCCCCEEEEEEEEEECCCCCCEEEEEGGGCTTHHHHHTCGGGGCCEEECCCXXXXXXCCEEECCEEECTTCCEEECCCTTTCCCCCHHHHHHHHHHHHHHHTCTTCEEECCCTTCEEEEETTTEEEEECCCCCCTTCEEEEEEEEEEECCCCCCCCCCC
train	360	5HX0B	402	SNAMKLKEISTLLLLFSAMGYRVPARANAGPHLTFTDSIPGVRKVEDVVIYRNEKFHAAFPSVIKKKNGEIVLAFRRAPDRKVFGEKGTNHVDPNSYLVSVKSKDGKTWTPEPELIYSHPFGGSQDPCLLQLKDGTILCASYGWAFLRPDGMENLKKPYFLAGGAVFLGGYVLRSTDGGKSWQGPLYPPHIEPEINYTAMGEKLPAYNRGAMYEGKNGRILWVVAATDRQSPNKTSNHLLISDDKGLTWKYSAPVAVDEKVSFNEASVYETPKGDVVAFLRTAGLGDQACIARSVDGGKTFTAWEKMGFQGHPMHALRLPDNRVLLSYGYRHKPLGIRARILNAECTDFATAPEIVLRTDGGTTDLGYPWAVQLDKNRVLVSYYFNVPGGPQHIAGSILEIR	XXXXXXXXXXXXXXXXXXXXXXXXXXXXXXXXXXXXXXCTTEEEEEEEEEECCTTEEEEEEEEEECTTSCEEEEEEEEECGGGGTCSCCCSCCTTCEEEEEEESSSSSBCSSCEEEECCTTSEECCCEEEECTTSCEEEEEEEEECCCHHHHHTCCSSCCEETTEEEEEEEEEEESSTTSCCEEEECCCCCTTCCCBCTTSSBCCCBCSSCCEECTTSCEEEEEEEEEETTTTEEEEEEEEESSTTSCCEEEEEEECCSSCEEEEEEEEECTTCCEEEEEEEESSTTEEEEEEESSTTSCCCCCEEEEEECEEEEEEECTTSCEEEEEEECSSSCEEEEEEECTTSCCTTTSCEEEEECCCSSSSCEEEEEEEEETTEEEEEEEECCTTCCCEEEEEEEEEC	XXXXXXXXXXXXXXXXXXXXXXXXXXXXXXXXXXXXXXCCCEEEEEEEEEECCCCEEEEEEEEEECCCCCEEEEEEEEECHHHHCCCCCCCCCCCCEEEEEEECCCCCECCCCEEEECCCCCEECCCEEEECCCCCEEEEEEEEECCCHHHHHCCCCCCCEECCEEEEEEEEEEECCCCCCCEEEECCCCCCCCCCECCCCCECCCECCCCCEECCCCCEEEEEEEEEECCCCEEEEEEEEECCCCCCCEEEEEEECCCCCEEEEEEEEECCCCCEEEEEEEECCCCEEEEEEECCCCCCCCCCEEEEEECEEEEEEECCCCCEEEEEEECCCCCEEEEEEECCCCCCCCCCCEEEEECCCCCCCCEEEEEEEEECCEEEEEEEECCCCCCCEEEEEEEEEC	XXXXXXXXXXXXXXXXXXXXXXXXXXXXXXXXXXXXXXCCCEEEEEEEEEECCCCEEEEEEEEEECCCCCEEEEEEEEECCCCCCCCCCCCCCCCCEEEEEEECCCCCCCCCCEEEECCCCCEECCCEEEECCCCCEEEEEEEEECCCHHHHHCCCCCCCEECCEEEEEEEEEEECCCCCCCEEEECCCCCCCCCCCCCCCCCCCCCCCCCCEECCCCCEEEEEEEEEECCCCEEEEEEEEECCCCCCCEEEEEEECCCCCEEEEEEEEECCCCCEEEEEEEECCCCEEEEEEECCCCCCCCCCEEEEEECEEEEEEECCCCCEEEEEEECCCCCEEEEEEECCCCCCCCCCCEEEEECCCCCCCCEEEEEEEEECCEEEEEEEECCCCCCCEEEEEEEEEC	XXXXXXXXXXXXXXXXXXXXXXXXXXXXXXXXXXXXXXCTTEEEEEEEEEECCTTEEEEEEEEEECTTCCEEEEEEEEECCCCCTCCCCCCCCTTCEEEEEEECCCCCCCCCCEEEECCTTCEECCCEEEECTTCCEEEEEEEEECCCHHHHHTCCCCCCEETTEEEEEEEEEEECCTTCCCEEEECCCCCTTCCCCCTTCCCCCCCCCCCCEECTTCCEEEEEEEEEETTTTEEEEEEEEECCTTCCCEEEEEEECCCCCEEEEEEEEECTTCCEEEEEEEECCTTEEEEEEECCTTCCCCCCEEEEEECEEEEEEECTTCCEEEEEEECCCCCEEEEEEECTTCCCTTTCCEEEEECCCCCCCCEEEEEEEEETTEEEEEEEECCTTCCCEEEEEEEEEC	XXXXXXXXXXXXXXXXXXXXXXXXXXXXXXXXXXXXXXCTTEEEEEEEEEECCTTEEEEEEEEEECTTCCEEEEEEEEECGGGGTCCCCCCCCTTCEEEEEEECCCCCCCCCCEEEECCTTCEECCCEEEECTTCCEEEEEEEEECCCHHHHHTCCCCCCEETTEEEEEEEEEEECCTTCCCEEEECCCCCTTCCCCCTTCCCCCCCCCCCCEECTTCCEEEEEEEEEETTTTEEEEEEEEECCTTCCCEEEEEEECCCCCEEEEEEEEECTTCCEEEEEEEECCTTEEEEEEECCTTCCCCCCEEEEEECEEEEEEECTTCCEEEEEEECCCCCEEEEEEECTTCCCTTTCCEEEEECCCCCCCCEEEEEEEEETTEEEEEEEECCTTCCCEEEEEEEEEC
train	361	1L3LC	234	MQHWLDKLTDLAAIEGDECILKTGLADIADHFGFTGYAYLHIQHRHITAVTNYHRQWQSTYFDKKFEALDPVVKRARSRKHIFTWSGEHERPTLSKDERAFYDHASDFGIRSGITIPIKTANGFMSMFTMASDKPVIDLDREIDAVAAAATIGQIHARISFLRTTPTAEDAAWLDPKEATYLRWIAVGKTMEEIADVEGVKYNSVRVKLREAMKRFDVRSKAHLTALAIRRKLI	CCCHHHHHHHHTTCCCCHHHHHHHHHHHHHHTTCSEEEEEEESSSCEEEEECSCHHHHHHHHHTTGGGTCHHHHHHHHCCSCEEEEHHHHGGGCCHHHHHHHHHHHTTTCCEEEEEEEEEGGGEEEEEEEEESSSSCCCSSCCCHHHHHHHHHHHHHHHHTCXXXXXXXXXCCCCHHHHHHHHHHHTTCCHHHHHHHHTCCHHHHHHHHHHHHHHTTCSSHHHHHHHHHHTTCC	CCCHHHHHHHHCCCCCCHHHHHHHHHHHHHHCCCCEEEEEEECCCCEEEEECCCHHHHHHHHHCCHHHCCHHHHHHHHCCCCEEEEHHHHHHHCCHHHHHHHHHHHCCCCCEEEEEEEEEHHHEEEEEEEEECCCCCCCCCCCCHHHHHHHHHHHHHHHHCCXXXXXXXXXCCCCHHHHHHHHHHHCCCCHHHHHHHHCCCHHHHHHHHHHHHHHCCCCCHHHHHHHHHHCCCC	CCCHHHHHHHHCCCCCCHHHHHHHHHHHHHHCCCCEEEEEEECCCCEEEEECCCHHHHHHHHHCCCCCCCHHHHHHHHCCCCEEEEHHHHCCCCCHHHHHHHHHHHCCCCCEEEEEEEEECCCEEEEEEEEECCCCCCCCCCCCHHHHHHHHHHHHHHHHCCXXXXXXXXXCCCCHHHHHHHHHHHCCCCHHHHHHHHCCCHHHHHHHHHHHHHHCCCCCHHHHHHHHHHCCCC	CCCHHHHHHHHTTCCCCHHHHHHHHHHHHHHTTCCEEEEEEECCCCEEEEECCCHHHHHHHHHTTCCCTCHHHHHHHHCCCCEEEEHHHHCCCCCHHHHHHHHHHHTTTCCEEEEEEEEECCCEEEEEEEEECCCCCCCCCCCCHHHHHHHHHHHHHHHHTCXXXXXXXXXCCCCHHHHHHHHHHHTTCCHHHHHHHHTCCHHHHHHHHHHHHHHTTCCCHHHHHHHHHHTTCC	CCCHHHHHHHHTTCCCCHHHHHHHHHHHHHHTTCCEEEEEEECCCCEEEEECCCHHHHHHHHHTTGGGTCHHHHHHHHCCCCEEEEHHHHGGGCCHHHHHHHHHHHTTTCCEEEEEEEEEGGGEEEEEEEEECCCCCCCCCCCCHHHHHHHHHHHHHHHHTCXXXXXXXXXCCCCHHHHHHHHHHHTTCCHHHHHHHHTCCHHHHHHHHHHHHHHTTCCCHHHHHHHHHHTTCC
train	362	4MOAA	602	INSSSVSTALKVAGAILKFVNPPAGTVLTVLSAVLPILWPTNTPTPERVWNDFMTNTGNLIDQTVTAYVRTDANAKMTVVKDYLDQYTTKFNTWKREPNNQSYRTAVITQFNLTSAKLRETAVYFSNLVGYELLLLPIYAQVANFNLLLIRDGLINAQEWSLAQSAGDQLYNTMVQYTKEYIAHSITWYNKGLDVLRNKSNGQWITFNDYKREMTIQVLDILALFASYDPRRYPADKIDNTKLSKTEFTREIYTALVESPSSKSIAALEAALTRDVHLFTWLKRVDFWTNTIYQDLRFLSANKIGFSYTNSSAMQESGIYGSSGFGSNLTHQIQLNSNVYKTSITDTSSPSNRVTKMDFYKIDGTLASYNSNITPTPEGLRTTFFGFSTNENTPNQPTVNDYTHILSYIKTDVIDYNSNRVSFAWTHKIVDPNNQIYTDAITQVPAVKSNFLNATAKVIKGPGHTGGDLVALTSNGTLSGRMEIQCKTSIFNDPTRSYGLRIRYAANSPIVLNVSYVLQGVSRGTTISTESTFSRPNNIIPTDLKYEEFRYKDPFDAIVPMRLSSNQLITIAIQPLNMTSNNQVIIDRIEIIPITQSVLDET	CCTTTSSSSSSSTTCCSSSCCCSSSCCCSSSTTCHHHHSSSSCCSCCCCTTCTTSCCSSHHHHHHHHHHHHHHHHHHHHHHHHHHHHHHHHHHHHTSTTCHHHHHHHHHHHHHHHHHHHHHHHHHHSSTTCTTTTHHHHHHHHHHHHHHHHHHHHTHHHHSSTTTTTHHHHHHHHHHHHHHHHHHHHHHHHHHHHHHHSTTCCHHHHHHHHHHHHHHTHHHHHHGGGGCTTTSCCCSSCTTCCCCCCCCCEEEEEECCSSCCSCHHHHHHHHSCCSCSCEEEEEEEEEEECSSGGGCEEEEEEEEEEETTCCCCEECCCEECCSTTEEEEEEEECCSCEEEEEEEEETTTTCCEEEEEEEETTSCEEEEECCCSSCCSSEEEEEEECBSCTTSTTCCCTTTBCEEEEEEEEEEEETTEEEEEEEEEETTSCTTCEECSSSCEEEEGGGCSEECTTEEEECCCSSSSSCEEEEEBCSSCBCCEEEEEEECCCSSSCEEEEEEEEEEESSCCEEEEEEEETTEEEEEEEECCCCCCCGGGCCCSSCCGGGCEEEEEECSSSCEEECTTCEEEEEEEESSCCTTCEEEEEEEEEEECCHHHHHHC	CCCCCCCCCCCCCCCCCCCCCCCCCCCCCCCCCCHHHHCCCCCCCCCCCCCCCCCCCCCHHHHHHHHHHHHHHHHHHHHHHHHHHHHHHHHHHHHCCCCCHHHHHHHHHHHHHHHHHHHHHHHHHHCCCCCCCCCHHHHHHHHHHHHHHHHHHHHCHHHHCCCCCCCHHHHHHHHHHHHHHHHHHHHHHHHHHHHHHHCCCCCHHHHHHHHHHHHHHCHHHHHHHHHHCCCCCCCCCCCCCCCCCCCCCCEEEEEECCCCCCCCHHHHHHHHCCCCCCCEEEEEEEEEEECCCHHHCEEEEEEEEEEECCCCCCEECCCEECCCCCEEEEEEEECCCCEEEEEEEEECCCCCCEEEEEEEECCCCEEEEECCCCCCCCCEEEEEEECECCCCCCCCCCCCCECEEEEEEEEEEEECCEEEEEEEEEECCCCCCCEECCCCCEEEEHHHCCEECCCEEEECCCCCCCCCEEEEEECCCCECCEEEEEEECCCCCCCEEEEEEEEEEECCCCEEEEEEEECCEEEEEEEECCCCCCCHHHCCCCCCCHHHCEEEEEECCCCCEEECCCCEEEEEEEECCCCCCCEEEEEEEEEEECCHHHHHHC	CCCCCCCCCCCCCCCCCCCCCCCCCCCCCCCCCCHHHHCCCCCCCCCCCCCCCCCCCCCHHHHHHHHHHHHHHHHHHHHHHHHHHHHHHHHHHHHCCCCCHHHHHHHHHHHHHHHHHHHHHHHHHHCCCCCCCCCHHHHHHHHHHHHHHHHHHHHCHHHHCCCCCCCHHHHHHHHHHHHHHHHHHHHHHHHHHHHHHHCCCCCHHHHHHHHHHHHHHCHHHHHHCCCCCCCCCCCCCCCCCCCCCCCCCCEEEEEECCCCCCCCHHHHHHHHCCCCCCCEEEEEEEEEEECCCCCCCEEEEEEEEEEECCCCCCEECCCEECCCCCEEEEEEEECCCCEEEEEEEEECCCCCCEEEEEEEECCCCEEEEECCCCCCCCCEEEEEEECCCCCCCCCCCCCCCCCEEEEEEEEEEEECCEEEEEEEEEECCCCCCCEECCCCCEEEECCCCCEECCCEEEECCCCCCCCCEEEEECCCCCCCCEEEEEEECCCCCCCEEEEEEEEEEECCCCEEEEEEEECCEEEEEEEECCCCCCCCCCCCCCCCCCCCCEEEEEECCCCCEEECCCCEEEEEEEECCCCCCCEEEEEEEEEEECCHHHHHHC	CCTTTCCCCCCCTTCCCCCCCCCCCCCCCCCTTCHHHHCCCCCCCCCCCTTCTTCCCCCHHHHHHHHHHHHHHHHHHHHHHHHHHHHHHHHHHHHTCTTCHHHHHHHHHHHHHHHHHHHHHHHHHHCCTTCTTTTHHHHHHHHHHHHHHHHHHHHTHHHHCCTTTTTHHHHHHHHHHHHHHHHHHHHHHHHHHHHHHHCTTCCHHHHHHHHHHHHHHTHHHHHHCCCCCTTTCCCCCCCTTCCCCCCCCCEEEEEECCCCCCCCHHHHHHHHCCCCCCCEEEEEEEEEEECCCCCCCEEEEEEEEEEETTCCCCEECCCEECCCTTEEEEEEEECCCCEEEEEEEEETTTTCCEEEEEEEETTCCEEEEECCCCCCCCCEEEEEEECCCCTTCTTCCCTTTCCEEEEEEEEEEEETTEEEEEEEEEETTCCTTCEECCCCCEEEECCCCCEECTTEEEECCCCCCCCCEEEEECCCCCCCCEEEEEEECCCCCCCEEEEEEEEEEECCCCEEEEEEEETTEEEEEEEECCCCCCCCCCCCCCCCCCCCCEEEEEECCCCCEEECTTCEEEEEEEECCCCTTCEEEEEEEEEEECCHHHHHHC	CCTTTCCCCCCCTTCCCCCCCCCCCCCCCCCTTCHHHHCCCCCCCCCCCTTCTTCCCCCHHHHHHHHHHHHHHHHHHHHHHHHHHHHHHHHHHHHTCTTCHHHHHHHHHHHHHHHHHHHHHHHHHHCCTTCTTTTHHHHHHHHHHHHHHHHHHHHTHHHHCCTTTTTHHHHHHHHHHHHHHHHHHHHHHHHHHHHHHHCTTCCHHHHHHHHHHHHHHTHHHHHHGGGGCTTTCCCCCCCTTCCCCCCCCCEEEEEECCCCCCCCHHHHHHHHCCCCCCCEEEEEEEEEEECCCGGGCEEEEEEEEEEETTCCCCEECCCEECCCTTEEEEEEEECCCCEEEEEEEEETTTTCCEEEEEEEETTCCEEEEECCCCCCCCCEEEEEEECCCCTTCTTCCCTTTCCEEEEEEEEEEEETTEEEEEEEEEETTCCTTCEECCCCCEEEEGGGCCEECTTEEEECCCCCCCCCEEEEECCCCCCCCEEEEEEECCCCCCCEEEEEEEEEEECCCCEEEEEEEETTEEEEEEEECCCCCCCGGGCCCCCCCGGGCEEEEEECCCCCEEECTTCEEEEEEEECCCCTTCEEEEEEEEEEECCHHHHHHC
train	363	4OMRA	297	MHHHHHHSSGVDLGTENLYFQSMAQTKAPTAEELAAAGLTLTIDGEVARITLSRPHRRNAMTGRMWTELARIGHTLPQAVRIVVITGEGPTFSSGIDLDMFQAGKVDGEPTPFTLLARDPNSTAALDQVIASYQEGFLWLRRADIVSIAAVRGHAIGAGFQLALSCDIRILSDTAQLCMKEPALGLVPDLTGTQPLVELVGVNRAIELCLTARTIDAAEAAQLRLAERVVADAELDAAVDALVAQLLAVPAAAARATKELLLQAGRNDLATQARVERTAQLARLAELAKASAAPRRP	XXXXXXXXXXXXXXXXXXXXXXXXXXCCCCHHHHHHTTEEEEEETTEEEEEECCGGGTTCBCHHHHHHHHHHHHHCCTTCCEEEEEESSSCSBCCBCGGGGSSSCBTTBCCHHHHHCXXXXXXCHHHHHHHHHHHHHHGGGCTTCEEEEEECSEEETHHHHHHHHSSEEEEETTCEEECCGGGGTCCCCSSCHHHHHHHHCHHHHHHHHHHTCCEEHHHHHHTTSCSEEECGGGHHHHHHHHHHHHHHSCHHHHHHHHHHHHHHTTSCHHHHHHHHHHHHHHHHHHCXXXXXXXXXX	XXXXXXXXXXXXXXXXXXXXXXXXXXCCCCHHHHHHCCEEEEEECCEEEEEECCHHHCCCECHHHHHHHHHHHHHCCCCCCEEEEEECCCCCECCECHHHHCCCCECCECCHHHHHCXXXXXXCHHHHHHHHHHHHHHHHHCCCCEEEEEECCEEECHHHHHHHHCCEEEEECCCEEECCHHHHCCCCCCCCHHHHHHHHCHHHHHHHHHHCCCEEHHHHHHCCCCCEEECHHHHHHHHHHHHHHHHHCCHHHHHHHHHHHHHHCCCCHHHHHHHHHHHHHHHHHHCXXXXXXXXXX	XXXXXXXXXXXXXXXXXXXXXXXXXXCCCCHHHHHHCCEEEEEECCEEEEEECCCCCCCCCCHHHHHHHHHHHHHCCCCCCEEEEEECCCCCCCCCCCCCCCCCCCCCCCCHHHHHCXXXXXXCHHHHHHHHHHHHHHCCCCCCCEEEEEECCEEECHHHHHHHHCCEEEEECCCEEECCCCCCCCCCCCCCHHHHHHHHCHHHHHHHHHHCCCEEHHHHHHCCCCCEEECCCCHHHHHHHHHHHHHHCCHHHHHHHHHHHHHHCCCCHHHHHHHHHHHHHHHHHHCXXXXXXXXXX	XXXXXXXXXXXXXXXXXXXXXXXXXXCCCCHHHHHHTTEEEEEETTEEEEEECCCCCTTCCCHHHHHHHHHHHHHCCTTCCEEEEEECCCCCCCCCCCCCCCCCCCTTCCCHHHHHCXXXXXXCHHHHHHHHHHHHHHCCCCTTCEEEEEECCEEETHHHHHHHHCCEEEEETTCEEECCCCCCTCCCCCCCHHHHHHHHCHHHHHHHHHHTCCEEHHHHHHTTCCCEEECCCCHHHHHHHHHHHHHHCCHHHHHHHHHHHHHHTTCCHHHHHHHHHHHHHHHHHHCXXXXXXXXXX	XXXXXXXXXXXXXXXXXXXXXXXXXXCCCCHHHHHHTTEEEEEETTEEEEEECCGGGTTCCCHHHHHHHHHHHHHCCTTCCEEEEEECCCCCCCCCCGGGGCCCCCTTCCCHHHHHCXXXXXXCHHHHHHHHHHHHHHGGGCTTCEEEEEECCEEETHHHHHHHHCCEEEEETTCEEECCGGGGTCCCCCCCHHHHHHHHCHHHHHHHHHHTCCEEHHHHHHTTCCCEEECGGGHHHHHHHHHHHHHHCCHHHHHHHHHHHHHHTTCCHHHHHHHHHHHHHHHHHHCXXXXXXXXXX
train	364	5JQYA	429	KPKLLNKFDKTIKAELDAAEKLRKRGKIEEAVNAFKELVRKYPQSPRARYGKAQCEDDLAEKRRSNEVLRGAIETYQEVASLPDVPADLLKLSLKRRSDRQQFLGHMRGSLLTLQRLVQLFPNDTSLKNDLGVGYLLIGDNDNAKKVYEEVLSVTPNDGFAKVHYGFILKAQNKIAESIPYLKEGIESGDPGTDDGRFYFHLGDAMQRVGNKEAYKWYELGHKRGHFASVWQRSLYNVNGLKAQPWWTPKETGYTELVKSLERNWKLIRDEGLAVMDKAKGLFLPEDENLREKGDWSQFTLWQQGRRNENACKGAPKTCTLLEKFPETTGCRRGQIKYSIMHPGTHVWPHTGPTNCRLRMHLGLVIPKEGCKIRCANETKTWEEGKVLIFDDSFEHEVWQDASSFRLIFIVDVWHPELTPQQRRSLPAI	CCCCCCHHHHTTHHHHHHHHHHHHTTCHHHHHHHHHHHHHHSTTCHHHHHHHHHHHHHHHHHHTCHHHHHHHHHHHHHHHHSTTCCHHHHHHHHHHHHHHHHHHTCHHHHHHHHHHHHHHCTTCHHHHHHHHHHHHHTTCHHHHHHHHHHHHHHCTTCHHHHHHHHHHHHHTTCHHHHHHHHHHHHHHCCTTCCCHHHHHHHHHHHHHHTCTTHHHHHHHHHHTTSSSSSSBCCSBCCTTCCCCSEECHHHHTCHHHHHHHHHTHHHHHHHHHHHHHHCGGGSEECCSSCEEESCEEEEEEEETTEECHHHHTTSHHHHHHHTTCHHHHTCTTCEEEEEEECSSEEEEEECCSBTTEEEEEEEEECCSSSEEEEETTEEECCCBTCEEEECTTBCEEEEECSSSCEEEEEEEEECTTSCHHHHHHSCCC	CCCCCCHHHHCCHHHHHHHHHHHHCCCHHHHHHHHHHHHHHCCCCHHHHHHHHHHHHHHHHHHCCHHHHHHHHHHHHHHHHCCCCCHHHHHHHHHHHHHHHHHHCCHHHHHHHHHHHHHHCCCCHHHHHHHHHHHHHCCCHHHHHHHHHHHHHHCCCCHHHHHHHHHHHHHCCCHHHHHHHHHHHHHHCCCCCCCHHHHHHHHHHHHHHCCCCHHHHHHHHHHCCCCCCCCECCCECCCCCCCCCEECHHHHCCHHHHHHHHHCHHHHHHHHHHHHHHCHHHCEECCCCCEEECCEEEEEEEECCEECHHHHCCCHHHHHHHCCCHHHHCCCCCEEEEEEECCCEEEEEECCCECCEEEEEEEEECCCCCEEEEECCEEECCCECCEEEECCCECEEEEECCCCCEEEEEEEEECCCCCHHHHHHCCCC	CCCCCCHHHHCCHHHHHHHHHHHHCCCHHHHHHHHHHHHHHCCCCHHHHHHHHHHHHHHHHHHCCHHHHHHHHHHHHHHHHCCCCCHHHHHHHHHHHHHHHHHHCCHHHHHHHHHHHHHHCCCCHHHHHHHHHHHHHCCCHHHHHHHHHHHHHHCCCCHHHHHHHHHHHHHCCCHHHHHHHHHHHHHHCCCCCCCHHHHHHHHHHHHHHCCCCHHHHHHHHHHCCCCCCCCCCCCCCCCCCCCCCEECHHHHCCHHHHHHHHHCHHHHHHHHHHHHHHCCCCCEECCCCCEEECCEEEEEEEECCEECHHHHCCCHHHHHHHCCCHHHHCCCCCEEEEEEECCCEEEEEECCCCCCEEEEEEEEECCCCCEEEEECCEEECCCCCCEEEECCCCCEEEEECCCCCEEEEEEEEECCCCCHHHHHHCCCC	CCCCCCHHHHTTHHHHHHHHHHHHTTCHHHHHHHHHHHHHHCTTCHHHHHHHHHHHHHHHHHHTCHHHHHHHHHHHHHHHHCTTCCHHHHHHHHHHHHHHHHHHTCHHHHHHHHHHHHHHCTTCHHHHHHHHHHHHHTTCHHHHHHHHHHHHHHCTTCHHHHHHHHHHHHHTTCHHHHHHHHHHHHHHCCTTCCCHHHHHHHHHHHHHHTCTTHHHHHHHHHHTTCCCCCCCCCCCCCTTCCCCCEECHHHHTCHHHHHHHHHTHHHHHHHHHHHHHHCCCCCEECCCCCEEECCEEEEEEEETTEECHHHHTTCHHHHHHHTTCHHHHTCTTCEEEEEEECCCEEEEEECCCCTTEEEEEEEEECCCCCEEEEETTEEECCCCTCEEEECTTCCEEEEECCCCCEEEEEEEEECTTCCHHHHHHCCCC	CCCCCCHHHHTTHHHHHHHHHHHHTTCHHHHHHHHHHHHHHCTTCHHHHHHHHHHHHHHHHHHTCHHHHHHHHHHHHHHHHCTTCCHHHHHHHHHHHHHHHHHHTCHHHHHHHHHHHHHHCTTCHHHHHHHHHHHHHTTCHHHHHHHHHHHHHHCTTCHHHHHHHHHHHHHTTCHHHHHHHHHHHHHHCCTTCCCHHHHHHHHHHHHHHTCTTHHHHHHHHHHTTCCCCCCCCCCCCCTTCCCCCEECHHHHTCHHHHHHHHHTHHHHHHHHHHHHHHCGGGCEECCCCCEEECCEEEEEEEETTEECHHHHTTCHHHHHHHTTCHHHHTCTTCEEEEEEECCCEEEEEECCCCTTEEEEEEEEECCCCCEEEEETTEEECCCCTCEEEECTTCCEEEEECCCCCEEEEEEEEECTTCCHHHHHHCCCC
train	365	4H9NC	212	SPRTRGSRRQIQRLEQLLALYVAEIRRLQEKELDLSELDDPDSAYLQEARLKRKLIRLFGRLCELKDCSSLTGRVIEQRIPYRGTRYPEVNRRIERLINKPGPDTFPDYGDVLRAVEKAAARHSLGLPRQQLQLMAQDAFRDVGIRLQERRHLDLIYNFGCHLTDDYRPGVDPALSDPVLARRLRENRSLAMSRLDEVISKYAMLQDKSEEG	XXXXCCCHHHHHHHHHHHHHHHHHHHHHHTCEECTTGGGCTTSHHHHHHHHHHHHHHHHHHHHHHTTCCSCCCCGGGSCCCCCCSSCHHHHHHHHHHHTCSSTTCCCCHHHHHHHHHHHHHHTTCCCCHHHHHHHHHHHHHHHHHHHHHHHHHHHHTSCSCGGGTTCCGGGCGGGGCHHHHHHHHHHHHHHHHHHHHHHHHHHHHHHTCXXX	XXXXCCCHHHHHHHHHHHHHHHHHHHHHHCCEECCCHHHCCCCHHHHHHHHHHHHHHHHHHHHHHCCCCCCCCCHHHCCCCCCCCCCHHHHHHHHHHHCCCCCCCCCCHHHHHHHHHHHHHHCCCCCCHHHHHHHHHHHHHHHHHHHHHHHHHHHHCCCCCHHHCCCCHHHCHHHHCHHHHHHHHHHHHHHHHHHHHHHHHHHHHHHCCXXX	XXXXCCCHHHHHHHHHHHHHHHHHHHHHHCCEECCCCCCCCCCHHHHHHHHHHHHHHHHHHHHHHCCCCCCCCCCCCCCCCCCCCCCHHHHHHHHHHHCCCCCCCCCCHHHHHHHHHHHHHHCCCCCCHHHHHHHHHHHHHHHHHHHHHHHHHHHHCCCCCCCCCCCCCCCCCCCCCHHHHHHHHHHHHHHHHHHHHHHHHHHHHHHCCXXX	XXXXCCCHHHHHHHHHHHHHHHHHHHHHHTCEECTTCCCCTTCHHHHHHHHHHHHHHHHHHHHHHTTCCCCCCCCCCCCCCCCCCCCHHHHHHHHHHHTCCCTTCCCCHHHHHHHHHHHHHHTTCCCCHHHHHHHHHHHHHHHHHHHHHHHHHHHHTCCCCCCCTTCCCCCCCCCCCHHHHHHHHHHHHHHHHHHHHHHHHHHHHHHTCXXX	XXXXCCCHHHHHHHHHHHHHHHHHHHHHHTCEECTTGGGCTTCHHHHHHHHHHHHHHHHHHHHHHTTCCCCCCCGGGCCCCCCCCCCHHHHHHHHHHHTCCCTTCCCCHHHHHHHHHHHHHHTTCCCCHHHHHHHHHHHHHHHHHHHHHHHHHHHHTCCCCGGGTTCCGGGCGGGGCHHHHHHHHHHHHHHHHHHHHHHHHHHHHHHTCXXX
train	366	3FSSA	237	GHMSETNTIFKLEGVSVLSPLRKKLDLVFYLSNVDGSPVITLLKGNDRELSIYQLNKNIKMASFLPVPEKPNLIYLFMTYTSCEDNKFSEPVVMTLNKENTLNQFKKLGLLDSNVTDFEKCVEYIRKQAILTGFKISNPFVNSTLVDTDAEKINSFHLQCHRGTKEGTLYFLPDHIIFGFKKPILLLDASDIESITYSSITRLTFNASLVTKDGEKYEFSMIDQTEYAKIDDYVKRK	XXXXXCEEEEEEEEEEEEESSCEEEEEEEEECTTTCCEEEEEEETTEEEEEECCHHHHEEEEEEEECTTCTTEEEEEEEESCCGGGCCCSCEEEEEEHHHHHHHHHHTTSSCTTCCCTHHHHHHHHHHHHHTTCCCBCTTCXXXXXXXXXXCCCCEEEEEESSSSEEEEEECSSEEEEESSSSCEEEEGGGEEEEEEESCCSSEEEEEEEETTSCEEEEEEEEGGGHHHHHHHHHCC	XXXXXCEEEEEEEEEEEEECCCEEEEEEEEECCCCCCEEEEEEECCEEEEEECCHHHHEEEEEEEECCCCCCEEEEEEEECCCHHHCCCCCEEEEEEHHHHHHHHHHCCCCCCCCCCCHHHHHHHHHHHHHCCCCCECCCCXXXXXXXXXXCCCCEEEEEECCCCEEEEEECCCEEEEECCCCCEEEEHHHEEEEEEECCCCCEEEEEEEECCCCEEEEEEEEHHHHHHHHHHHHCC	XXXXXCEEEEEEEEEEEEECCCEEEEEEEEECCCCCCEEEEEEECCEEEEEECCHHHHEEEEEEEECCCCCCEEEEEEEECCCCCCCCCCCEEEEEEHHHHHHHHHHCCCCCCCCCCCHHHHHHHHHHHHHCCCCCCCCCCXXXXXXXXXXCCCCEEEEEECCCCEEEEEECCCEEEEECCCCCEEEECCCEEEEEEECCCCCEEEEEEEECCCCEEEEEEEECCCHHHHHHHHHCC	XXXXXCEEEEEEEEEEEEECCCEEEEEEEEECTTTCCEEEEEEETTEEEEEECCHHHHEEEEEEEECTTCTTEEEEEEEECCCCCCCCCCCEEEEEEHHHHHHHHHHTTCCCTTCCCTHHHHHHHHHHHHHTTCCCCCTTCXXXXXXXXXXCCCCEEEEEECCCCEEEEEECCCEEEEECCCCCEEEECCCEEEEEEECCCCCEEEEEEEETTCCEEEEEEEECCCHHHHHHHHHCC	XXXXXCEEEEEEEEEEEEECCCEEEEEEEEECTTTCCEEEEEEETTEEEEEECCHHHHEEEEEEEECTTCTTEEEEEEEECCCGGGCCCCCEEEEEEHHHHHHHHHHTTCCCTTCCCTHHHHHHHHHHHHHTTCCCCCTTCXXXXXXXXXXCCCCEEEEEECCCCEEEEEECCCEEEEECCCCCEEEEGGGEEEEEEECCCCCEEEEEEEETTCCEEEEEEEEGGGHHHHHHHHHCC
train	367	1YW4A	341	MTHSPSFLQHALSSSDTRAEWPLPGGLAARWLAPGCVELNGDARGADSVLLSCGVHGNETAPIEVVDGMLTDIAAGQLALNCRLLVMFANLDAIRQGVRYGNYDMNRLFNGAHARHPELPESVRAAELETLAAEFFAGARARKLHYDLHTAIRGSVFEKFAIYPFLHDGRTHKREQLAWLQRCGIEAVLLHTQPANTFSYFTSQYCEADAFTLELGKARPFGQNDLSRFSGIDGALRGLLSNPQANVPDLDEDKLPLFRAKYDLVKHSEAFKLNLADSVENFTLLPDGMLIAEDGAVRYQATGGEERILFPNPAVKPGLRAGIVVEPARLPSRLEHHHHHH	XCCCSCHHHHHHTTCCSSCEEEETTTEEEEEEETTEEEESTTCTTSCEEEEEECSSTTCCHHHHHHHHHHHHHHHTSSCCCSEEEEEECCHHHHHHTSSCSSSCGGGSTTTGGGGCTTCHHHHHHHHHHHHHHHHHHTCSSCEEEEEEEEESSCBSSSSEEEECCCCXXCCSCHHHHHHHHTTTCCEEEECSSCCSSHHHHHHHHSCCEEEEEEEEECCCTTCCCGGGGHHHHHHHHHHHHCTTCCCCCCCTTTSCEEEEEEEEECCCXXCCCCSCTTCCBTEECCSSCCCCXXXXXXXXCCSSCCEEESCCTTCCSSSEEEEEEEEECCCCXXXXXXXXX	XCCCCCHHHHHHCCCCCCCEEEECCCEEEEEEECCEEEECCCCCCCCEEEEEECCCCCCCHHHHHHHHHHHHHHHCCCCCCCEEEEEECCHHHHHHCCCCCCCCHHHCCCCHHHHCCCCHHHHHHHHHHHHHHHHHHCCCCCEEEEEEEEECCCECCCCEEEECCCCXXCCCCHHHHHHHHCCCCCEEEECCCCCCCHHHHHHHHCCCEEEEEEEEECCCCCCCCHHHHHHHHHHHHHHHHCCCCCCCCCCCCCCCEEEEEEEEECCCXXCCCCCCCCCCECEECCCCCCCCXXXXXXXXCCCCCCEEECCCCCCCCCCEEEEEEEEECCCCXXXXXXXXX	XCCCCCHHHHHHCCCCCCCEEEECCCEEEEEEECCEEEECCCCCCCCEEEEEECCCCCCCHHHHHHHHHHHHHHHCCCCCCCEEEEEECCHHHHHHCCCCCCCCCCCCCCCCCCCCCCCHHHHHHHHHHHHHHHHHHCCCCCEEEEEEEEECCCCCCCCEEEECCCCXXCCCCHHHHHHHHCCCCCEEEECCCCCCCHHHHHHHHCCCEEEEEEEEECCCCCCCCCCCCHHHHHHHHHHHHCCCCCCCCCCCCCCCEEEEEEEEECCCXXCCCCCCCCCCCCEECCCCCCCCXXXXXXXXCCCCCCEEECCCCCCCCCCEEEEEEEEECCCCXXXXXXXXX	XCCCCCHHHHHHTTCCCCCEEEETTTEEEEEEETTEEEECTTCTTCCEEEEEECCCTTCCHHHHHHHHHHHHHHHTCCCCCCEEEEEECCHHHHHHTCCCCCCCCCCCTTTCCCCCTTCHHHHHHHHHHHHHHHHHHTCCCCEEEEEEEEECCCCCCCCEEEECCCCXXCCCCHHHHHHHHTTTCCEEEECCCCCCCHHHHHHHHCCCEEEEEEEEECCCTTCCCCCCCHHHHHHHHHHHHCTTCCCCCCCTTTCCEEEEEEEEECCCXXCCCCCCTTCCCTEECCCCCCCCXXXXXXXXCCCCCCEEECCCTTCCCCCEEEEEEEEECCCCXXXXXXXXX	XCCCCCHHHHHHTTCCCCCEEEETTTEEEEEEETTEEEECTTCTTCCEEEEEECCCTTCCHHHHHHHHHHHHHHHTCCCCCCEEEEEECCHHHHHHTCCCCCCCGGGCTTTGGGGCTTCHHHHHHHHHHHHHHHHHHTCCCCEEEEEEEEECCCCCCCCEEEECCCCXXCCCCHHHHHHHHTTTCCEEEECCCCCCCHHHHHHHHCCCEEEEEEEEECCCTTCCCGGGGHHHHHHHHHHHHCTTCCCCCCCTTTCCEEEEEEEEECCCXXCCCCCCTTCCCTEECCCCCCCCXXXXXXXXCCCCCCEEECCCTTCCCCCEEEEEEEEECCCCXXXXXXXXX
train	368	5JGFB	473	GPHMEHNYEDIAQEFIDFIYKNPTTYHVVSFFAELLDKHNFKYLSEKSNWQDSIGEDGGKFYTIRNGTNLSAFILGKNWRAEKGVGVIGSHVDALTVKLKPVSFKDTAEGYGRIAVAPYGGTLNELWLDRDLGIGGRLLYKKKGTNEIKSALVDSTPLPVCRIPSLAPHFGKPAEGPFDKEDQTIPVIGFPTPDEEGNEPPTDDEKKSPLFGKHCIHLLRYVAKLAGVEVSELIQMDLDLFDVQKGTIGGIGKHFLFAPRLDDRLCSFAAMIALICYAKDVNTEESDLFSTVTLYDNEEIGSLTRQGAKGGLLESVVERSSSAFTKKPVDLHTVWANSIILSADVNHLYNPNFPEVYLKNHFPVPNVGITLSLDPNGHMATDVVGTALVEELARRNGDKVQYFQIKNNSRSGGTIGPSLASQTGARTIDLGIAQLSMHSIRAATGSKDVGLGVKFFNGFFKHWRSVYDEFGEL	XXXXXCHHHHHHHHHHHHHHHCCSHHHHHHHHHHHHHHTTCEECCTTSCCTTTSCTTCEEEEEEETTTEEEEEEECTTCCGGGCCEEEEEECCCCEEEECSSCCCCCBTTBEECCEEEESSCSSGGGTTCCEEEEEEEEEECTTCCCEEEEEEECTTCCCBBCCCCCGGGCGGGSSCCCTTTTSCCEEECCCCXXXXXCCCCTTGGGSTTBTTBCHHHHHHHHHHHTSCGGGEEEEEEEEEECCCCEEESTTSCEEEESCHHHHHHHHHHHHHHHHHHHTCCGGGCCCEEEEEEESCGGGTSCSTTSGGGCHHHHHHHHHHHHHCSSCCCHHHHHHTCEEEEECCEECCCTTCGGGSCTTCCCCTTSCCEEECCTTSSSCCCHHHHHHHHHHHHHHTCCCEEECCCTTSCCCCCSHHHHHHHHCCEEEEEECEEBSTTSSSEEEETTHHHHHHHHHHHHHHHHHHHHHTCXXX	XXXXXCHHHHHHHHHHHHHHHCCCHHHHHHHHHHHHHHCCCEECCCCCCCCCCCCCCCEEEEEEECCCEEEEEEECCCCCHHHCCEEEEEECCCCEEEECCCCCCCCECCEEECCEEEECCCCCHHHCCCCEEEEEEEEEECCCCCCEEEEEEECCCCCCEECCCCCHHHCHHHCCCCCCCCCCCCEEECCCCXXXXXCCCCCCHHHCCCECCECHHHHHHHHHHHCCCHHHEEEEEEEEEECCCCEEECCCCCEEEECCHHHHHHHHHHHHHHHHHHHCCCHHHCCCEEEEEEECCHHHCCCCCCCHHHCHHHHHHHHHHHHHCCCCCCHHHHHHCCEEEEECCEECCCCCCHHHCCCCCCCCCCCCCEEECCCCCCCCCCHHHHHHHHHHHHHHCCCCEEECCCCCCCCCCCCHHHHHHHHCCEEEEEECEEECCCCCCEEEECCHHHHHHHHHHHHHHHHHHHHHCCXXX	XXXXXCHHHHHHHHHHHHHHHCCCHHHHHHHHHHHHHHCCCEECCCCCCCCCCCCCCCEEEEEEECCCEEEEEEECCCCCCCCCCEEEEEECCCCEEEECCCCCCCCCCCCEECCEEEECCCCCCCCCCCCEEEEEEEEEECCCCCCEEEEEEECCCCCCCCCCCCCCCCCCCCCCCCCCCCCCCCEEECCCCXXXXXCCCCCCCCCCCCCCCCCHHHHHHHHHHHCCCCCCEEEEEEEEEECCCCEEECCCCCEEEECCHHHHHHHHHHHHHHHHHHHCCCCCCCCCEEEEEEECCCCCCCCCCCCCCCCHHHHHHHHHHHHHCCCCCCHHHHHHCCEEEEECCEECCCCCCCCCCCCCCCCCCCCCCEEECCCCCCCCCCHHHHHHHHHHHHHHCCCCEEECCCCCCCCCCCCHHHHHHHHCCEEEEEECEECCCCCCCEEEECCHHHHHHHHHHHHHHHHHHHHHCCXXX	XXXXXCHHHHHHHHHHHHHHHCCCHHHHHHHHHHHHHHTTCEECCTTCCCTTTCCTTCEEEEEEETTTEEEEEEECTTCCCCCCCEEEEEECCCCEEEECCCCCCCCCTTCEECCEEEECCCCCCCCTTCCEEEEEEEEEECTTCCCEEEEEEECTTCCCCCCCCCCCCCCCCCCCCCCTTTTCCCEEECCCCXXXXXCCCCTTCCCCTTCTTCCHHHHHHHHHHHTCCCCCEEEEEEEEEECCCCEEECTTCCEEEECCHHHHHHHHHHHHHHHHHHHTCCCCCCCCEEEEEEECCCCCTCCCTTCCCCCHHHHHHHHHHHHHCCCCCCHHHHHHTCEEEEECCEECCCTTCCCCCCTTCCCCTTCCCEEECCTTCCCCCCHHHHHHHHHHHHHHTCCCEEECCCTTCCCCCCCHHHHHHHHCCEEEEEECEECCTTCCCEEEETTHHHHHHHHHHHHHHHHHHHHHTCXXX	XXXXXCHHHHHHHHHHHHHHHCCCHHHHHHHHHHHHHHTTCEECCTTCCCTTTCCTTCEEEEEEETTTEEEEEEECTTCCGGGCCEEEEEECCCCEEEECCCCCCCCCTTCEECCEEEECCCCCGGGTTCCEEEEEEEEEECTTCCCEEEEEEECTTCCCCCCCCCCGGGCGGGCCCCCTTTTCCCEEECCCCXXXXXCCCCTTGGGCTTCTTCCHHHHHHHHHHHTCCGGGEEEEEEEEEECCCCEEECTTCCEEEECCHHHHHHHHHHHHHHHHHHHTCCGGGCCCEEEEEEECCGGGTCCCTTCGGGCHHHHHHHHHHHHHCCCCCCHHHHHHTCEEEEECCEECCCTTCGGGCCTTCCCCTTCCCEEECCTTCCCCCCHHHHHHHHHHHHHHTCCCEEECCCTTCCCCCCCHHHHHHHHCCEEEEEECEECCTTCCCEEEETTHHHHHHHHHHHHHHHHHHHHHTCXXX
train	369	5TOUA	162	MKTPLTEAVSAADSQGRFLSTTETQVAFGRFRQATSGLAAAKALSEKAESLASGAANAVYSKFPYTTSMTGANYASSQTGKDKCVRDIGYYIRMVTYCCVVGGTGPMDDYLVAGIAEINRTFDLSPSWYVEALKYVKANHGLSGDSAVEANSYIDYAINALS	CCCHHHHHHHHHHHTTCCCCHHHHHHHHHHHHHHHHHHHHHHHHHHHHHHHHHHHHHHHHHHCGGGGTSCSTTSSSSHHHHHHHHHHHHHHHHHHHHHHHHTSSHHHHHHTTTTHHHHHHHHTCCHHHHHHHHHHHHHHSCCCHHHHHHHHHHHHHHHHHTC	CCCHHHHHHHHHHHCCCCCCHHHHHHHHHHHHHHHHHHHHHHHHHHHHHHHHHHHHHHHHHHCHHHHCCCCCCCCCCHHHHHHHHHHHHHHHHHHHHHHHHCCCHHHHHHCCCCHHHHHHHHCCCHHHHHHHHHHHHHHCCCCHHHHHHHHHHHHHHHHHCC	CCCHHHHHHHHHHHCCCCCCHHHHHHHHHHHHHHHHHHHHHHHHHHHHHHHHHHHHHHHHHHCCCCCCCCCCCCCCCHHHHHHHHHHHHHHHHHHHHHHHHCCCHHHHHHCCCCHHHHHHHHCCCHHHHHHHHHHHHHHCCCCHHHHHHHHHHHHHHHHHCC	CCCHHHHHHHHHHHTTCCCCHHHHHHHHHHHHHHHHHHHHHHHHHHHHHHHHHHHHHHHHHHCCCCCTCCCTTCCCCHHHHHHHHHHHHHHHHHHHHHHHHTCCHHHHHHTTTTHHHHHHHHTCCHHHHHHHHHHHHHHCCCCHHHHHHHHHHHHHHHHHTC	CCCHHHHHHHHHHHTTCCCCHHHHHHHHHHHHHHHHHHHHHHHHHHHHHHHHHHHHHHHHHHCGGGGTCCCTTCCCCHHHHHHHHHHHHHHHHHHHHHHHHTCCHHHHHHTTTTHHHHHHHHTCCHHHHHHHHHHHHHHCCCCHHHHHHHHHHHHHHHHHTC
train	370	5DJEB	140	GSSCDFVADVPPPKKGTDYDFYEAWGPVFEAEARFSKKTPIPSLGNMDSSKKEVEQFYAFWHRFDSWRTFEFLDEDVPDDSSNRDHKRYIERKNKAARDKKKTADMARLVKLVERAVSEDPRIKMFKEEEKKEKERRKWE	XXXXCCCCCCCCCCTTSCCCHHHHHHHHHHHHHTTBSSCSCCCCCCTTCCHHHHHHHHHHHHTCCBCCCCCCCCTTSCCSCCCHHHHHHHHHHHHHHHHHHHHHHHHHHHHHHHHHHHHCHHHHHHHHHHHHHHHHHTCC	XXXXCCCCCCCCCCCCCCCCHHHHHHHHHHHHHCCECCCCCCCCCCCCCCHHHHHHHHHHHHCCCECCCCCCCCCCCCCCCCCHHHHHHHHHHHHHHHHHHHHHHHHHHHHHHHHHHHHCHHHHHHHHHHHHHHHHHCCC	XXXXCCCCCCCCCCCCCCCCHHHHHHHHHHHHHCCCCCCCCCCCCCCCCCHHHHHHHHHHHHCCCCCCCCCCCCCCCCCCCCCHHHHHHHHHHHHHHHHHHHHHHHHHHHHHHHHHHHHCHHHHHHHHHHHHHHHHHCCC	XXXXCCCCCCCCCCTTCCCCHHHHHHHHHHHHHTTCCCCCCCCCCCTTCCHHHHHHHHHHHHTCCCCCCCCCCCTTCCCCCCCHHHHHHHHHHHHHHHHHHHHHHHHHHHHHHHHHHHHCHHHHHHHHHHHHHHHHHTCC	XXXXCCCCCCCCCCTTCCCCHHHHHHHHHHHHHTTCCCCCCCCCCCTTCCHHHHHHHHHHHHTCCCCCCCCCCCTTCCCCCCCHHHHHHHHHHHHHHHHHHHHHHHHHHHHHHHHHHHHCHHHHHHHHHHHHHHHHHTCC
train	371	5W56B	286	AEPLDVVATFSIIGDFAAKVGGDRIRLNVLVGPDSDTHVYEPRPADAIALAGADVVLTNGLEFEGFLTRLIAASGTDAAVATLTDGVETMEEPGGGHYHYIDGKAVFHAGAHDPHAWQAVPNAKVYVQNIAAAFCAADAEGCAAYQANAARYIGELDALDTEIRAAIAALPQDRRTVVVAHNAFRYFEAAYGVHFLSPQGVSTESEAAAADVAGLIREIRARNASAIFAENISDTRLLEQIAREAGLPLAGTLYSDALSGPDGPASNYIAMMRHNAGAIAAALAAR	XXCEEEEEEEHHHHHHHHHHHGGGEEEEEEECSSCSSSSCCCCTTHHHHHHHCSEEEECCCTTHHHHHHHHHHHTCCCEEEETTTTSCCCCCXXXXXXXXXXXXXXXXXXXCCCCGGGSHHHHHHHHHHHHHHHHHHCHHHHHHHHHHHHHHHHHHHHHHHHHHHHHHTSCTTCCEEEESSCCCHHHHHHHCCEEECCTTCCSSSSCCHHHHHHHHHHHHHTTCCEEEECSSSCHHHHHHHHHHHTCCEEEECCCSSCCCTTSSCSSHHHHHHHHHHHHHHHHHHC	XXCEEEEEEEHHHHHHHHHHHHHHEEEEEEECCCCCCCCCCCCCCHHHHHHHCCEEEECCCCCHHHHHHHHHHHCCCCEEEECCCCCCCCCCXXXXXXXXXXXXXXXXXXXCCCCHHHCHHHHHHHHHHHHHHHHHHCHHHHHHHHHHHHHHHHHHHHHHHHHHHHHHCCCCCCCEEEECCCCCHHHHHHHCCEEECCCCCCCCCCCCHHHHHHHHHHHHHCCCCEEEECCCCCHHHHHHHHHHHCCCEEEECCCCCCCCCCCCCCCHHHHHHHHHHHHHHHHHHC	XXCEEEEEEEHHHHHHHHHHHCCCEEEEEEECCCCCCCCCCCCCCHHHHHHHCCEEEECCCCCHHHHHHHHHHHCCCCEEEECCCCCCCCCCXXXXXXXXXXXXXXXXXXXCCCCCCCCHHHHHHHHHHHHHHHHHHCHHHHHHHHHHHHHHHHHHHHHHHHHHHHHHCCCCCCCEEEECCCCCHHHHHHHCCEEECCCCCCCCCCCCHHHHHHHHHHHHHCCCCEEEECCCCCHHHHHHHHHHHCCCEEEECCCCCCCCCCCCCCCHHHHHHHHHHHHHHHHHHC	XXCEEEEEEEHHHHHHHHHHHCCCEEEEEEECCCCCCCCCCCCTTHHHHHHHCCEEEECCCTTHHHHHHHHHHHTCCCEEEETTTTCCCCCCXXXXXXXXXXXXXXXXXXXCCCCCCCCHHHHHHHHHHHHHHHHHHCHHHHHHHHHHHHHHHHHHHHHHHHHHHHHHTCCTTCCEEEECCCCCHHHHHHHCCEEECCTTCCCCCCCCHHHHHHHHHHHHHTTCCEEEECCCCCHHHHHHHHHHHTCCEEEECCCCCCCCTTCCCCCHHHHHHHHHHHHHHHHHHC	XXCEEEEEEEHHHHHHHHHHHGGGEEEEEEECCCCCCCCCCCCTTHHHHHHHCCEEEECCCTTHHHHHHHHHHHTCCCEEEETTTTCCCCCCXXXXXXXXXXXXXXXXXXXCCCCGGGCHHHHHHHHHHHHHHHHHHCHHHHHHHHHHHHHHHHHHHHHHHHHHHHHHTCCTTCCEEEECCCCCHHHHHHHCCEEECCTTCCCCCCCCHHHHHHHHHHHHHTTCCEEEECCCCCHHHHHHHHHHHTCCEEEECCCCCCCCTTCCCCCHHHHHHHHHHHHHHHHHHC
train	372	3QK5A	587	MGGSHHHHHHGMASMTGGQQMGRDLYDDDDKDRWGSELETGRQKARGAATRARQKQRASLETMDKAVQRFRLQNPDLDSEALLTLPLLQLVQKLQSGELSPEAVFFTYLGKAWEVNKGTNCVTSYLTDCETQLSQAPRQGLLYGVPVSLKECFSYKGHDSTLGLSLNEGMPSESDCVVVQVLKLQGAVPFVHTNVPQSMLSFDCSNPLFGQTMNPWKSSKSPGGSSGGEGALIGSGGSPLGLGTDIGGSIRFPSAFCGICGLKPTGNRLSKSGLKGCVYGQTAVQLSLGPMARDVESLALCLKALLCEHLFTLDPTVPPLPFREEVYRSSRPLRVGYYETDNYTMPSPAMRRALIETKQRLEAAGHTLIPFLPNNIPYALEVLSAGGLFSDGGRSFLQNFKGDFVDPCLGDLILILRLPSWFKRLLSLLLKPLFPRLAAFLNSMRPRSAEKLWKLQHEIEMYRQSVIAQWKAMNLDVLLTPMLGPALDLNTPGRATGAISYTVLYNCLDFPAGVVPVTTVTAEDDAQMELYKGYFGDIWDIILKKAMKNSVGLPVAVQCVALPWQEELCLRFMREVEQLMTPQKQPS	XXXXXXXXXXXXXXXXXXXXXXXXXXXXXXXXXXXXCCCCCSHHHHHHHHHHHHHHHHHHHHHHHHHHHHHHHCTTCCHHHHHTSCHHHHHHHHHHTSSCHHHHHHHHHHHHHHHHHHHCCEEEECTTHHHHHHHCCTTSTTTTCEEEEETTBCCBTCCCCTTCGGGTTCCBSSCCHHHHHHHHTTCEEEEEECCCGGGCSSSCEETTTEECCCTTCTTBCCCSSSHHHHHHHHTTSCSEEEEEESSSTTHHHHHHHTCEEEECCTTSSCCTTBCCSCCSCCSSCCEEEEEESSHHHHHHHHHHHSSHHHHHHCTTSCCCCCCHHHHHCCCCCEEEECSCCSSSCCCHHHHHHHHHHHHHHHHTTCEEEECCCTTHHHHHHTHHHHHHSTBTTHHHHGGGTTCCCCGGGTTHHHHHHSCHHHHHHHHHHHTTTCHHHHHHHHTTSBCBHHHHHHHHHHHHHHHHHHHHHHHHTTCSEEEEECCCSCCBTTCGGGCGGGGHHHHHHHHHTCCEEEEEEEECCHHHHHGGGGCCCSSCSHHHHHHHHHTCSCTTCEEEEEEECCTTCHHHHHHHHHHHHHHHCGGGCXX	XXXXXXXXXXXXXXXXXXXXXXXXXXXXXXXXXXXXCCCCCCHHHHHHHHHHHHHHHHHHHHHHHHHHHHHHHCCCCCHHHHHCCCHHHHHHHHHHCCCCHHHHHHHHHHHHHHHHHHHCCEEEECCCHHHHHHHCCCCCCCCCCEEEEECCECCECCCCCCCCHHHCCCCECCCCHHHHHHHHCCCEEEEEECCCHHHCCCCCEECCCEECCCCCCCCECCCCCCHHHHHHHHCCCCCEEEEEECCCCCHHHHHHHCCEEEECCCCCCCCCCECCCCCCCCCCCCEEEEEECCHHHHHHHHHHHCCHHHHHHCCCCCCCCCCHHHHHCCCCCEEEECCCCCCCCCCHHHHHHHHHHHHHHHHCCCEEEECCCCCHHHHHHCHHHHHHCCECCHHHHHHHCCCCCCHHHCCHHHHHHCCHHHHHHHHHHHCCCCHHHHHHHHCCCECEHHHHHHHHHHHHHHHHHHHHHHHHCCCCEEEEECCCCCCECCCHHHCHHHHHHHHHHHHHCCCEEEEEEEECCHHHHHHHHHCCCCCCCHHHHHHHHHCCCCCCCEEEEEEECCCCCHHHHHHHHHHHHHHHCHHHCXX	XXXXXXXXXXXXXXXXXXXXXXXXXXXXXXXXXXXXCCCCCCHHHHHHHHHHHHHHHHHHHHHHHHHHHHHHHCCCCCHHHHHCCCHHHHHHHHHHCCCCHHHHHHHHHHHHHHHHHHHCCEEEECCCHHHHHHHCCCCCCCCCCEEEEECCCCCCCCCCCCCCCCCCCCCCCCCCHHHHHHHHCCCEEEEEECCCCCCCCCCCEECCCEECCCCCCCCCCCCCCCHHHHHHHHCCCCCEEEEEECCCCCHHHHHHHCCEEEECCCCCCCCCCCCCCCCCCCCCCCEEEEEECCHHHHHHHHHHHCCHHHHHHCCCCCCCCCCHHHHHCCCCCEEEECCCCCCCCCCHHHHHHHHHHHHHHHHCCCEEEECCCCCHHHHHHCHHHHHHCCCCCHHHHCCCCCCCCCCCCCCHHHHHHCCHHHHHHHHHHHCCCCHHHHHHHHCCCCCCHHHHHHHHHHHHHHHHHHHHHHHHCCCCEEEEECCCCCCCCCCCCCCCCCCHHHHHHHHHCCCEEEEEEEECCHHHHHCCCCCCCCCCCHHHHHHHHHCCCCCCCEEEEEEECCCCCHHHHHHHHHHHHHHHCCCCCXX	XXXXXXXXXXXXXXXXXXXXXXXXXXXXXXXXXXXXCCCCCCHHHHHHHHHHHHHHHHHHHHHHHHHHHHHHHCTTCCHHHHHTCCHHHHHHHHHHTCCCHHHHHHHHHHHHHHHHHHHCCEEEECTTHHHHHHHCCTTCTTTTCEEEEETTCCCCTCCCCTTCCCCTTCCCCCCCHHHHHHHHTTCEEEEEECCCCCCCCCCCEETTTEECCCTTCTTCCCCCCCHHHHHHHHTTCCCEEEEEECCCTTHHHHHHHTCEEEECCTTCCCCTTCCCCCCCCCCCCCEEEEEECCHHHHHHHHHHHCCHHHHHHCTTCCCCCCCHHHHHCCCCCEEEECCCCCCCCCCHHHHHHHHHHHHHHHHTTCEEEECCCTTHHHHHHTHHHHHHCTCTTHHHHCCCTTCCCCCCCTTHHHHHHCCHHHHHHHHHHHTTTCHHHHHHHHTTCCCCHHHHHHHHHHHHHHHHHHHHHHHHTTCCEEEEECCCCCCCTTCCCCCCCCCHHHHHHHHHTCCEEEEEEEECCHHHHHCCCCCCCCCCCHHHHHHHHHTCCCTTCEEEEEEECCTTCHHHHHHHHHHHHHHHCCCCCXX	XXXXXXXXXXXXXXXXXXXXXXXXXXXXXXXXXXXXCCCCCCHHHHHHHHHHHHHHHHHHHHHHHHHHHHHHHCTTCCHHHHHTCCHHHHHHHHHHTCCCHHHHHHHHHHHHHHHHHHHCCEEEECTTHHHHHHHCCTTCTTTTCEEEEETTCCCCTCCCCTTCGGGTTCCCCCCCHHHHHHHHTTCEEEEEECCCGGGCCCCCEETTTEECCCTTCTTCCCCCCCHHHHHHHHTTCCCEEEEEECCCTTHHHHHHHTCEEEECCTTCCCCTTCCCCCCCCCCCCCEEEEEECCHHHHHHHHHHHCCHHHHHHCTTCCCCCCCHHHHHCCCCCEEEECCCCCCCCCCHHHHHHHHHHHHHHHHTTCEEEECCCTTHHHHHHTHHHHHHCTCTTHHHHGGGTTCCCCGGGTTHHHHHHCCHHHHHHHHHHHTTTCHHHHHHHHTTCCCCHHHHHHHHHHHHHHHHHHHHHHHHTTCCEEEEECCCCCCCTTCGGGCGGGGHHHHHHHHHTCCEEEEEEEECCHHHHHGGGGCCCCCCCHHHHHHHHHTCCCTTCEEEEEEECCTTCHHHHHHHHHHHHHHHCGGGCXX
train	373	5O8ZA	216	MNNMNVIIADDHPIVLFGIRKSLEQIEWVNVVGEFEDSTALINNLPKLDAHVLITDLSMPGDKYGDGITLIKYIKRHFPSLSIIVLTMNNNPAILSAVLDLDIEGIVLKQGAPTDLPKALAALQKGKKFTPESVSRLLEKISAGGYGDKRLSPKESEVLRLFAEGFLVTEIAKKLNRSIKTISSQKKSAMMKLGVENDIALLNYLSSVTLSPTDKE	CCCEEEEEECSCHHHHHHHHHHHHTCTTEEEEEEESSHHHHHHHGGGTTCSEEEECSSCCCTTTCSHHHHHHHHHHHCTTCEEEEEECCCCHHHHHHHHHTCCSEEEETTSCTTHHHHHHHHHHHCXXXXCHHHHHHHHHHHCXXXXXXCCCHHHHHHHHHHHTTCCHHHHHHTTTCCHHHHHHHHHHHHHHHTCCSHHHHHHHHHHHCCXXXXXX	CCCEEEEEECCCHHHHHHHHHHHHCCCCEEEEEEECCHHHHHHHHHHCCCCEEEECCCCCCCCCCCHHHHHHHHHHHCCCCEEEEEECCCCHHHHHHHHHCCCCEEEECCCCCCHHHHHHHHHHHCXXXXCHHHHHHHHHHHCXXXXXXCCCHHHHHHHHHHHCCCCHHHHHHCCCCCHHHHHHHHHHHHHHHCCCCHHHHHHHHHHHCCXXXXXX	CCCEEEEEECCCHHHHHHHHHHHHCCCCEEEEEEECCHHHHHHHCCCCCCCEEEECCCCCCCCCCCHHHHHHHHHHHCCCCEEEEEECCCCHHHHHHHHHCCCCEEEECCCCCCHHHHHHHHHHHCXXXXCHHHHHHHHHHHCXXXXXXCCCHHHHHHHHHHHCCCCHHHHHHCCCCCHHHHHHHHHHHHHHHCCCCHHHHHHHHHHHCCXXXXXX	CCCEEEEEECCCHHHHHHHHHHHHTCTTEEEEEEECCHHHHHHHCCCTTCCEEEECCCCCCTTTCCHHHHHHHHHHHCTTCEEEEEECCCCHHHHHHHHHTCCCEEEETTCCTTHHHHHHHHHHHCXXXXCHHHHHHHHHHHCXXXXXXCCCHHHHHHHHHHHTTCCHHHHHHTTTCCHHHHHHHHHHHHHHHTCCCHHHHHHHHHHHCCXXXXXX	CCCEEEEEECCCHHHHHHHHHHHHTCTTEEEEEEECCHHHHHHHGGGTTCCEEEECCCCCCTTTCCHHHHHHHHHHHCTTCEEEEEECCCCHHHHHHHHHTCCCEEEETTCCTTHHHHHHHHHHHCXXXXCHHHHHHHHHHHCXXXXXXCCCHHHHHHHHHHHTTCCHHHHHHTTTCCHHHHHHHHHHHHHHHTCCCHHHHHHHHHHHCCXXXXXX
train	374	5XDQN	514	MFINRWLFSTNHKDIGTLYLLFGAWAGMVGTALSLLIRAELGQPGTLLGDDQIYNVVVTAHAFVMIFFMVMPIMIGGFGNWLVPLMIGAPDMAFPRMNNMSFWLLPPSFLLLLASSMVEAGAGTGWTVYPPLAGNLAHAGASVDLTIFSLHLAGVSSILGAINFITTIINMKPPAMSQYQTPLFVWSVMITAVLLLLSLPVLAAGITMLLTDRNLNTTFFDPAGGGDPILYQHLFWFFGHPEVYILILPGFGMISHIVTYYSGKKEPFGYMGMVWAMMSIGFLGFIVWAHHMFTVGMDVDTRAYFTSATMIIAIPTGVKVFSWLATLHGGNIKWSPAMMWALGFIFLFTVGGLTGIVLANSSLDIVLHDTYYVVAHFHYVLSMGAVFAIMGGFVHWFPLFSGYTLNDTWAKIHFAIMFVGVNMTFFPQHFLGLSGMPRRYSDYPDAYTMWNTISSMGSFISLTAVMLMVFIIWEAFASKREVLTVDLTTTNLEWLNGCPPPYHTFEEPTYVNLK	CHHHHHTSCCCHHHHHHHHHHHHHHHHHHHHHHHHHHHHHHSSSSCSSCSHHHHHHHHHHHHHHHHHTTHHHHHTTTHHHHHHHHHTTCSSCSSHHHHHHHHHTHHHHHHHHHHHHHSTTCCCSTTTTCTTTTSTTTTCSSHHHHHHHHHHHHHHHHHHHHHHHHHHHHHSSCTTCCGGGSCHHHHHHHHHHHHHHHHHHHHHHHHHHHHHHHHSCCCSSCGGGTCCHHHHHHHHHHHHHHHHHHHHHHHHHHHHHHHHHHTTCSSCTTHHHHHHHHHHHHHHTTSCGGGGCTTSCCCHHHHHHHHHHHHHTHHHHHHHHHHHHHHHTTCCCCCCHHHHHHHHHHHHHHHHHHHHHHHHCHHHHHHHTTBHHHHHHHHHHHTTTHHHHHHHHHHHHHHHHHSBCCCHHHHHHHHHHHHHHHHHHHHHHHHHHHTTCBSSCSCCCGGGHHHHHHHHHHHHHHHHHHHHHHHHHHHHHHHCCBBCCCSCGGGCGGGTTCSSCCSSCCSSCCEECCC	CHHHHHCCCCCHHHHHHHHHHHHHHHHHHHHHHHHHHHHHHCCCCCCCCCHHHHHHHHHHHHHHHHHCCHHHHHCCCHHHHHHHHHCCCCCCCCHHHHHHHHHCHHHHHHHHHHHHHCCCCCCCCCCCCCCCCCCCCCCCCHHHHHHHHHHHHHHHHHHHHHHHHHHHHHCCCCCCCHHHCCHHHHHHHHHHHHHHHHHHHHHHHHHHHHHHHHCCCCCCCHHHCCCHHHHHHHHHHHHHHHHHHHHHHHHHHHHHHHHHHCCCCCCCCHHHHHHHHHHHHHHCCCCHHHHCCCCCCCHHHHHHHHHHHHHCHHHHHHHHHHHHHHHCCCCCCCCHHHHHHHHHHHHHHHHHHHHHHHHCHHHHHHHCCEHHHHHHHHHHHCCCHHHHHHHHHHHHHHHHHCECCCHHHHHHHHHHHHHHHHHHHHHHHHHHHCCCECCCCCCCHHHHHHHHHHHHHHHHHHHHHHHHHHHHHHHHHHCCEECCCCCHHHCHHHCCCCCCCCCCCCCCCEECCC	CHHHHHCCCCCHHHHHHHHHHHHHHHHHHHHHHHHHHHHHHCCCCCCCCCHHHHHHHHHHHHHHHHHCCHHHHHCCCHHHHHHHHHCCCCCCCCHHHHHHHHHCHHHHHHHHHHHHHCCCCCCCCCCCCCCCCCCCCCCCCHHHHHHHHHHHHHHHHHHHHHHHHHHHHHCCCCCCCCCCCCHHHHHHHHHHHHHHHHHHHHHHHHHHHHHHHHCCCCCCCCCCCCCHHHHHHHHHHHHHHHHHHHHHHHHHHHHHHHHHHCCCCCCCCHHHHHHHHHHHHHHCCCCCCCCCCCCCCCHHHHHHHHHHHHHCHHHHHHHHHHHHHHHCCCCCCCCHHHHHHHHHHHHHHHHHHHHHHHHCHHHHHHHCCCHHHHHHHHHHHCCCHHHHHHHHHHHHHHHHHCCCCCHHHHHHHHHHHHHHHHHHHHHHHHHHHCCCCCCCCCCCCCCHHHHHHHHHHHHHHHHHHHHHHHHHHHHHHHCCCCCCCCCCCCCCCCCCCCCCCCCCCCCCCEECCC	CHHHHHTCCCCHHHHHHHHHHHHHHHHHHHHHHHHHHHHHHCCCCCCCCCHHHHHHHHHHHHHHHHHTTHHHHHTTTHHHHHHHHHTTCCCCCCHHHHHHHHHTHHHHHHHHHHHHHCTTCCCCTTTTCTTTTCTTTTCCCHHHHHHHHHHHHHHHHHHHHHHHHHHHHHCCCTTCCCCCCCHHHHHHHHHHHHHHHHHHHHHHHHHHHHHHHHCCCCCCCCCCTCCHHHHHHHHHHHHHHHHHHHHHHHHHHHHHHHHHHTTCCCCTTHHHHHHHHHHHHHHTTCCCCCCCTTCCCCHHHHHHHHHHHHHTHHHHHHHHHHHHHHHTTCCCCCCHHHHHHHHHHHHHHHHHHHHHHHHCHHHHHHHTTCHHHHHHHHHHHTTTHHHHHHHHHHHHHHHHHCCCCCHHHHHHHHHHHHHHHHHHHHHHHHHHHTTCCCCCCCCCCCCHHHHHHHHHHHHHHHHHHHHHHHHHHHHHHHCCCCCCCCCCCCCCCCTTCCCCCCCCCCCCCEECCC	CHHHHHTCCCCHHHHHHHHHHHHHHHHHHHHHHHHHHHHHHCCCCCCCCCHHHHHHHHHHHHHHHHHTTHHHHHTTTHHHHHHHHHTTCCCCCCHHHHHHHHHTHHHHHHHHHHHHHCTTCCCCTTTTCTTTTCTTTTCCCHHHHHHHHHHHHHHHHHHHHHHHHHHHHHCCCTTCCGGGCCHHHHHHHHHHHHHHHHHHHHHHHHHHHHHHHHCCCCCCCGGGTCCHHHHHHHHHHHHHHHHHHHHHHHHHHHHHHHHHHTTCCCCTTHHHHHHHHHHHHHHTTCCGGGGCTTCCCCHHHHHHHHHHHHHTHHHHHHHHHHHHHHHTTCCCCCCHHHHHHHHHHHHHHHHHHHHHHHHCHHHHHHHTTCHHHHHHHHHHHTTTHHHHHHHHHHHHHHHHHCCCCCHHHHHHHHHHHHHHHHHHHHHHHHHHHTTCCCCCCCCCGGGHHHHHHHHHHHHHHHHHHHHHHHHHHHHHHHCCCCCCCCCGGGCGGGTTCCCCCCCCCCCCCEECCC
train	375	3KT7A	633	MLEEDKIKGMFNPKIWDKTFQDGLKKEIEDSQPYNWGTIHELVNDDLLRAVRKEIETEIHFTKKETDIYRVNQSGDLANLSGLDWDDLSRLPNLFKLRQILYSKQYRDFFGYVTKAGKLSGSKTDMSINTYTKGCHLLTHDDVIGSRRISFILYLPDPDRKWKSHYGGGLRLFPSILPNVPHSDPSAKLVPQFNQIAFFKVLPGFSFHDVEEVKVDKHRLSIQGWYHIPQVGEEGYIPGEEEAWVRNNTSTLAQIESNVLEDFEFPKDERNILSFHEVKHFEKMLKGDAGAKTDNTPKESMTSVISDSVKLSEAEFTYLSQYISPEHLSSKGIEKLQKQFVENSSLQIESFLNDDKSELLKKVIKQKELEQECPYHSKDVKAPWKTAIPPHKARYLYIDGKEYRNFQTEADILEALNNNDLPNFQFTKDAIKIISDASGNSRENNFDAELALIDLAVFHKSTIFKKYLALLTSLCPVSEQILIRRFRPGMDFTLATKCRFNELLKSNPDIIDAVLEGTLCLTPSAGWESGELGGYELYMMDDDEDNKQYLKEDVEDASVYRADDSGDSVLINDPPAWNTFNLVLRDESVLEFVKYVSWSAKSSRWDVKMKWDVKSCDEDGQEDEALEHHHHHH	XXXXCTTGGGBCGGGGCHHHHHHHHHHHHTCSSSCCEEESSCBCHHHHHHHHHHHHHHCCCEEEECSSEEEEECCCTTCTTSCCTTCCTTCHHHHHHHHHHTSHHHHHHHHHHHTCCCCCSSCCCEEEEEECTTCEEEEECCCCTTEEEEEEEECSCTTSCCCGGGBCCEEECCEEETTEECSSCSEEECCCTTEEEEEECCTTTCCEEECCBCSSCCEEEEEEEEECCCTTSTTCCTTHHHHHHHHHHCXXXXXXXCGGGGGCBSCCCCEECCHHHHHHHHHHHCXXXXXXXXXXXXXXXXXXXXXXCCCCHHHHHHHHTTBCGGGTSHHHHHHHHHHHHHHSEEEESSCBCHHHHHHHHHHHHHHHHHSCCCCSGGGCCTTCEECBCTTTEECEEECSSCCCCCCSHHHHHHHHHSCCCCCHHHHHHHHHHHHHHHTCCTTTCCHHHHHHHHHHHHHHSHHHHHHHHHHHSEEECEEEEEEEEECTTTCEECCBCCCCCGGGTTCSSEEEEEEEEEEEECCCCCTTTTTCCCCEEEECCXXXXXXXXXXXXXXXXXXXXXXXXXCCEEEEECCCEEEEEEEEECTTCEEEECCCCTTCSSCEEEEEEEEEEEECXXXXXXXXXXXXXXXXX	XXXXCCCHHHECHHHHCHHHHHHHHHHHHCCCCCCCEEECCCECHHHHHHHHHHHHHHCCCEEEECCCEEEEECCCCCCCCCCCCCCCCCCHHHHHHHHHHCCHHHHHHHHHHHCCCCCCCCCCCEEEEEECCCCEEEEECCCCCCEEEEEEEECCCCCCCCCHHHECCEEECCEEECCEECCCCCEEECCCCCEEEEEECCCCCCCEEECCECCCCCEEEEEEEEECCCCCCCCCCCCHHHHHHHHHHCXXXXXXXCHHHHHCECCCCCEECCHHHHHHHHHHHCXXXXXXXXXXXXXXXXXXXXXXCCCCHHHHHHHHCCECHHHCCHHHHHHHHHHHHHHCEEEECCCECHHHHHHHHHHHHHHHHHCCCCCCHHHCCCCCEECECCCCEECEEECCCCCCCCCCHHHHHHHHHCCCCCCHHHHHHHHHHHHHHHCCCCCCCCHHHHHHHHHHHHHHCHHHHHHHHHHHCEEECEEEEEEEEECCCCCEECCECCCCCHHHCCCCCEEEEEEEEEEEECCCCCCCCCCCCCCEEEECCXXXXXXXXXXXXXXXXXXXXXXXXXCCEEEEECCCEEEEEEEEECCCCEEEECCCCCCCCCCEEEEEEEEEEEECXXXXXXXXXXXXXXXXX	XXXXCCCCCCCCCCCCCHHHHHHHHHHHHCCCCCCCEEECCCCCHHHHHHHHHHHHHHCCCEEEECCCEEEEECCCCCCCCCCCCCCCCCCHHHHHHHHHHCCHHHHHHHHHHHCCCCCCCCCCCEEEEEECCCCEEEEECCCCCCEEEEEEEECCCCCCCCCCCCCCCEEECCEEECCEECCCCCEEECCCCCEEEEEECCCCCCCEEECCCCCCCCEEEEEEEEECCCCCCCCCCCCHHHHHHHHHHCXXXXXXXCCCCCCCCCCCCCEECCHHHHHHHHHHHCXXXXXXXXXXXXXXXXXXXXXXCCCCHHHHHHHHCCCCCCCCCHHHHHHHHHHHHHHCEEEECCCCCHHHHHHHHHHHHHHHHHCCCCCCCCCCCCCCEECCCCCCEECEEECCCCCCCCCCHHHHHHHHHCCCCCCHHHHHHHHHHHHHHHCCCCCCCCHHHHHHHHHHHHHHCHHHHHHHHHHHCEEECEEEEEEEEECCCCCEECCCCCCCCCCCCCCCCEEEEEEEEEEEECCCCCCCCCCCCCCEEEECCXXXXXXXXXXXXXXXXXXXXXXXXXCCEEEEECCCEEEEEEEEECCCCEEEECCCCCCCCCCEEEEEEEEEEEECXXXXXXXXXXXXXXXXX	XXXXCTTCCCCCCCCCCHHHHHHHHHHHHTCCCCCCEEECCCCCHHHHHHHHHHHHHHCCCEEEECCCEEEEECCCTTCTTCCCTTCCTTCHHHHHHHHHHTCHHHHHHHHHHHTCCCCCCCCCCEEEEEECTTCEEEEECCCCTTEEEEEEEECCCTTCCCCCCCCCCEEECCEEETTEECCCCCEEECCCTTEEEEEECCTTTCCEEECCCCCCCCEEEEEEEEECCCTTCTTCCTTHHHHHHHHHHCXXXXXXXCCCCCCCCCCCCCEECCHHHHHHHHHHHCXXXXXXXXXXXXXXXXXXXXXXCCCCHHHHHHHHTTCCCCCTCHHHHHHHHHHHHHHCEEEECCCCCHHHHHHHHHHHHHHHHHCCCCCCCCCCCTTCEECCCTTTEECEEECCCCCCCCCCHHHHHHHHHCCCCCCHHHHHHHHHHHHHHHTCCTTTCCHHHHHHHHHHHHHHCHHHHHHHHHHHCEEECEEEEEEEEECTTTCEECCCCCCCCCCCTTCCCEEEEEEEEEEEECCCCCTTTTTCCCCEEEECCXXXXXXXXXXXXXXXXXXXXXXXXXCCEEEEECCCEEEEEEEEECTTCEEEECCCCTTCCCCEEEEEEEEEEEECXXXXXXXXXXXXXXXXX	XXXXCTTGGGCCGGGGCHHHHHHHHHHHHTCCCCCCEEECCCCCHHHHHHHHHHHHHHCCCEEEECCCEEEEECCCTTCTTCCCTTCCTTCHHHHHHHHHHTCHHHHHHHHHHHTCCCCCCCCCCEEEEEECTTCEEEEECCCCTTEEEEEEEECCCTTCCCCGGGCCCEEECCEEETTEECCCCCEEECCCTTEEEEEECCTTTCCEEECCCCCCCCEEEEEEEEECCCTTCTTCCTTHHHHHHHHHHCXXXXXXXCGGGGGCCCCCCCEECCHHHHHHHHHHHCXXXXXXXXXXXXXXXXXXXXXXCCCCHHHHHHHHTTCCGGGTCHHHHHHHHHHHHHHCEEEECCCCCHHHHHHHHHHHHHHHHHCCCCCCGGGCCTTCEECCCTTTEECEEECCCCCCCCCCHHHHHHHHHCCCCCCHHHHHHHHHHHHHHHTCCTTTCCHHHHHHHHHHHHHHCHHHHHHHHHHHCEEECEEEEEEEEECTTTCEECCCCCCCCGGGTTCCCEEEEEEEEEEEECCCCCTTTTTCCCCEEEECCXXXXXXXXXXXXXXXXXXXXXXXXXCCEEEEECCCEEEEEEEEECTTCEEEECCCCTTCCCCEEEEEEEEEEEECXXXXXXXXXXXXXXXXX
train	376	3U9GA	229	GPLGMADPGVCCFITKILCAHGGRMTLEELLGEIRLPEAQLYELLETAGPDRFVLLETGGQAGITRSVVATTRARVCRRKYCQRPCDSLHLCKLNLLGRCHYAQSQRNLCKYSHDVLSEQNFQILKNHELSGLNQEELACLLVQSDPFFLPEICKSYKGEGRKQTCGQPQPCERLHICEHFTRGNCSYLNCLRSHNLMDRKVLTIMREHGLSPDVVQNIQDICNNKHAR	XXXXXXCCCCCCHHHHHHHHTTTEEEHHHHHHHHTCCHHHHHHHHHHHCTTTEEEEECXXXXXXCEEEEECCSCCBCCCTTCCSSCCSBCCCHHHHTTCCGGGTCCSSCCSSCSCTTCHHHHHHHHHTTCTTCCHHHHHHHHHTTCGGGSCCBCTTCCCSSSCCSCSSSSCCCSBCSCHHHHTTCCCCSSCSSCCCTTSHHHHHHHHHHTCCHHHHHHHHHHHHHHHTC	XXXXXXCCCCCCHHHHHHHHCCCEEEHHHHHHHHCCCHHHHHHHHHHHCCCCEEEEECXXXXXXCEEEEECCCCCECCCCCCCCCCCCECCCHHHHCCCCHHHCCCCCCCCCCCCCCCHHHHHHHHHCCCCCCCHHHHHHHHHCCCHHHCCCECCCCCCCCCCCCCCCCCCCCCECCCHHHHCCCCCCCCCCCCCCCCCHHHHHHHHHHCCCHHHHHHHHHHHHHHHCC	XXXXXXCCCCCCHHHHHHHHCCCEEEHHHHHHHHCCCHHHHHHHHHHHCCCCEEEEECXXXXXXCEEEEECCCCCCCCCCCCCCCCCCCCCCHHHHCCCCCCCCCCCCCCCCCCCCCCHHHHHHHHHCCCCCCCHHHHHHHHHCCCCCCCCCCCCCCCCCCCCCCCCCCCCCCCCCCCHHHHCCCCCCCCCCCCCCCCCHHHHHHHHHHCCCHHHHHHHHHHHHHHHCC	XXXXXXCCCCCCHHHHHHHHTTTEEEHHHHHHHHTCCHHHHHHHHHHHCTTTEEEEECXXXXXXCEEEEECCCCCCCCCTTCCCCCCCCCCCHHHHTTCCCCCTCCCCCCCCCCCTTCHHHHHHHHHTTCTTCCHHHHHHHHHTTCCCCCCCCCTTCCCCCCCCCCCCCCCCCCCCCCHHHHTTCCCCCCCCCCCCTTCHHHHHHHHHHTCCHHHHHHHHHHHHHHHTC	XXXXXXCCCCCCHHHHHHHHTTTEEEHHHHHHHHTCCHHHHHHHHHHHCTTTEEEEECXXXXXXCEEEEECCCCCCCCCTTCCCCCCCCCCCHHHHTTCCGGGTCCCCCCCCCCCTTCHHHHHHHHHTTCTTCCHHHHHHHHHTTCGGGCCCCCTTCCCCCCCCCCCCCCCCCCCCCCHHHHTTCCCCCCCCCCCCTTCHHHHHHHHHHTCCHHHHHHHHHHHHHHHTC
train	377	3BXDA	289	GAMGMKVDVGPDPSLVYRPDVDPEMAKSKDSFRNYTSGPLLDRVFTTYKLMHTHQTVDFVSRKRIQYGSFSYKKMTIMEAVGMLDDLVDESDPDVDFPNSFHAFQTAEGIRKAHPDKDWFHLVGLLHDLGKIMALWGEPQWAVVGDTFPVGCRPQASVVFCDSTFQDNPDLQDPRYSTELGMYQPHCGLENVLMSWGHDEYLYQMMKFNKFSLPSEAFYMIRFHSFYPWHTGGDYRQLCSQQDLDMLPWVQEFNKFDLYTKCPDLPDVESLRPYYQGLIDKYCPGTLSW	XXXXXXXXXXXXXXXXXXXXXXXXXXXXXXXCCCSSSCTTHHHHHHHHHHHHTTCCHHHHHHHHHHHTTCCSCEECHHHHHHHGGGCCCSSCTTCCSCHHHHHHHHHHHHHHHCTTCHHHHHHHHHTTGGGGGGGGTCCGGGTSSCCCBSSSCCCTTSTTGGGSCTTCGGGGSTTTSSSSTTCCTTCCGGGSCBCSSHHHHHHHHHHHHTCCCCHHHHHHHHHTTCHHHHTTCCCTTTCCHHHHHHHHHHHHHHHHHHHTCCSSCCCHHHHHHHHHHHHHHHSCSCEEC	XXXXXXXXXXXXXXXXXXXXXXXXXXXXXXXCCCCCCCCCHHHHHHHHHHHHCCCCHHHHHHHHHHHCCCCCCEECHHHHHHHHHHCCCCCCCCCCCCHHHHHHHHHHHHHHHCCCCHHHHHHHHHCCHHHHHHHHCCCHHHCCCCCCECCCCCCCCCCCHHHCCCCCHHHHCCCCCCCCCCCCCCCCHHHCCECCCHHHHHHHHHHHHCCCCCHHHHHHHHHCCCHHHHCCCCCCCCCCHHHHHHHHHHHHHHHHHHHCCCCCCCCHHHHHHHHHHHHHHHCCCCEEC	XXXXXXXXXXXXXXXXXXXXXXXXXXXXXXXCCCCCCCCCHHHHHHHHHHHHCCCCHHHHHHHHHHHCCCCCCEECHHHHHHHCCCCCCCCCCCCCCCHHHHHHHHHHHHHHHCCCCHHHHHHHHHCCCCCCCCCCCCCCCCCCCCCCCCCCCCCCCCCCCCCCCCCCCCCCCCCCCCCCCCCCCCCCCCCCCCCCCHHHHHHHHHHHHCCCCCHHHHHHHHHCCCHHHHCCCCCCCCCCHHHHHHHHHHHHHHHHHHHCCCCCCCCHHHHHHHHHHHHHHHCCCCEEC	XXXXXXXXXXXXXXXXXXXXXXXXXXXXXXXCCCCCCCTTHHHHHHHHHHHHTTCCHHHHHHHHHHHTTCCCCEECHHHHHHHCCCCCCCCCTTCCCCHHHHHHHHHHHHHHHCTTCHHHHHHHHHTTCCCCCCCCTCCCCCTCCCCCCCCCCCCTTCTTCCCCCTTCCCCCCTTTCCCCTTCCTTCCCCCCCCCCCHHHHHHHHHHHHTCCCCHHHHHHHHHTTCHHHHTTCCCTTTCCHHHHHHHHHHHHHHHHHHHTCCCCCCCHHHHHHHHHHHHHHHCCCCEEC	XXXXXXXXXXXXXXXXXXXXXXXXXXXXXXXCCCCCCCTTHHHHHHHHHHHHTTCCHHHHHHHHHHHTTCCCCEECHHHHHHHGGGCCCCCCTTCCCCHHHHHHHHHHHHHHHCTTCHHHHHHHHHTTGGGGGGGGTCCGGGTCCCCCCCCCCCCTTCTTGGGCCTTCGGGGCTTTCCCCTTCCTTCCGGGCCCCCCHHHHHHHHHHHHTCCCCHHHHHHHHHTTCHHHHTTCCCTTTCCHHHHHHHHHHHHHHHHHHHTCCCCCCCHHHHHHHHHHHHHHHCCCCEEC
train	378	3URZB	208	GQSVDEMLQKVSAAIEAGQNGQAVSYFRQTIALNIDRTEMYYWTNVDKNSEISSKLATELALAYKKNRNYDKAYLFYKELLQKAPNNVDCLEACAEMQVCRGQEKDALRMYEKILQLEADNLAANIFLGNYYYLTAEQEKKKLETDYKKLSSPTKMQYARYRDGLSKLFTTRYEKARNSLQKVILRFPSTEAQKTLDKILRIEKEVNR	XCCHHHHHHHHHHHHHTTCHHHHHHHHHHHHHHCHHHHHHHHHHHSCTTSSHHHHHHHHHHHHHHHHTCHHHHHHHHHHHHHHSTTCHHHHHHHHHHHHHTTCHHHHHHHHHHHHHHCTTCHHHHHHHHHHHHHHHHHHHHHHHHHHHSCSCCCHHHHHHHHHHHHHHHHHTHHHHHHHHHHHHHHSCCHHHHHHHHHHHHHHHHHCX	XCCHHHHHHHHHHHHHCCCHHHHHHHHHHHHHHCHHHHHHHHHHHCCCCCCHHHHHHHHHHHHHHHHCCHHHHHHHHHHHHHHCCCCHHHHHHHHHHHHHCCCHHHHHHHHHHHHHHCCCCHHHHHHHHHHHHHHHHHHHHHHHHHHHCCCCCCHHHHHHHHHHHHHHHHHCHHHHHHHHHHHHHHCCCHHHHHHHHHHHHHHHHHCX	XCCHHHHHHHHHHHHHCCCHHHHHHHHHHHHHHCHHHHHHHHHHHCCCCCCHHHHHHHHHHHHHHHHCCHHHHHHHHHHHHHHCCCCHHHHHHHHHHHHHCCCHHHHHHHHHHHHHHCCCCHHHHHHHHHHHHHHHHHHHHHHHHHHHCCCCCCHHHHHHHHHHHHHHHHHCHHHHHHHHHHHHHHCCCHHHHHHHHHHHHHHHHHCX	XCCHHHHHHHHHHHHHTTCHHHHHHHHHHHHHHCHHHHHHHHHHHCCTTCCHHHHHHHHHHHHHHHHTCHHHHHHHHHHHHHHCTTCHHHHHHHHHHHHHTTCHHHHHHHHHHHHHHCTTCHHHHHHHHHHHHHHHHHHHHHHHHHHHCCCCCCHHHHHHHHHHHHHHHHHTHHHHHHHHHHHHHHCCCHHHHHHHHHHHHHHHHHCX	XCCHHHHHHHHHHHHHTTCHHHHHHHHHHHHHHCHHHHHHHHHHHCCTTCCHHHHHHHHHHHHHHHHTCHHHHHHHHHHHHHHCTTCHHHHHHHHHHHHHTTCHHHHHHHHHHHHHHCTTCHHHHHHHHHHHHHHHHHHHHHHHHHHHCCCCCCHHHHHHHHHHHHHHHHHTHHHHHHHHHHHHHHCCCHHHHHHHHHHHHHHHHHCX
train	379	3FXAA	201	GMDKQAILDNIHQTWQEEANAISRLPEVTSEEALVKTVEKIAECTGKIVVAGCGTSGVAAKKLVHSFNCIERPAVFLTPSDAVHGTLGVLQKEDILILISKGGNTGELLNLIPACKTKGSTLIGVTENPDSVIAKEADIFFPVSVSKEPDPFNMLATASTMAVIASFDAVIVCLMTYMNYTKEQFSVIHPGGAVGNKLLNK	XCCHHHHHHHHHHHHHHHHHHHHTHHHHSCHHHHHHHHHHHHHCSSCEEEECCTHHHHHHHHHHHHHHHTTCCEEECCHHHHTTTGGGGCCTTCEEEEECSSSCCHHHHTTHHHHHHHTCEEEEEESCTTSHHHHHCSEEEECCCSCCCSTTSCSCHHHHHHHHHHHHHHHHHHHHHTTCCHHHHHHHCCCCCXXXXXXXX	XCCHHHHHHHHHHHHHHHHHHHHCHHHHCCHHHHHHHHHHHHHCCCCEEEECCCHHHHHHHHHHHHHHHCCCCEEECCHHHHCCCHHHHCCCCCEEEEECCCCCCHHHHCCHHHHHHHCCEEEEEECCCCCHHHHHCCEEEECCCCCCCCCCCCCCHHHHHHHHHHHHHHHHHHHHHCCCCHHHHHHHCCCCCXXXXXXXX	XCCHHHHHHHHHHHHHHHHHHHHCHHHHCCHHHHHHHHHHHHHCCCCEEEECCCHHHHHHHHHHHHHHHCCCCEEECCHHHHCCCCCCCCCCCCEEEEECCCCCCHHHHCCHHHHHHHCCEEEEEECCCCCHHHHHCCEEEECCCCCCCCCCCCCCHHHHHHHHHHHHHHHHHHHHHCCCCHHHHHHHCCCCCXXXXXXXX	XCCHHHHHHHHHHHHHHHHHHHHTHHHHCCHHHHHHHHHHHHHCCCCEEEECCTHHHHHHHHHHHHHHHTTCCEEECCHHHHTTTCCCCCCTTCEEEEECCCCCCHHHHTTHHHHHHHTCEEEEEECCTTCHHHHHCCEEEECCCCCCCCTTCCCCHHHHHHHHHHHHHHHHHHHHHTTCCHHHHHHHCCCCCXXXXXXXX	XCCHHHHHHHHHHHHHHHHHHHHTHHHHCCHHHHHHHHHHHHHCCCCEEEECCTHHHHHHHHHHHHHHHTTCCEEECCHHHHTTTGGGGCCTTCEEEEECCCCCCHHHHTTHHHHHHHTCEEEEEECCTTCHHHHHCCEEEECCCCCCCCTTCCCCHHHHHHHHHHHHHHHHHHHHHTTCCHHHHHHHCCCCCXXXXXXXX
train	380	4Q63A	105	GHMDERRKYFRLKNHGEINASLDNNSIEIVEISSNGAVVVKQKTDIPKEGVLKLQIHNFIMELCYEVIRAEDNNIVLHFTKEDETNKLFLVLKRLRDERKNKTGS	XXXXXXXXCCCEECSSSEEEEETTEEECEEEEETTEEEEECCSSCCCSEEEEEEEETTEEEEEEEEEEEEETTEEEEEECCHHHHHHHHHHHHHHHHHHHCXXXX	XXXXXXXXCCCEECCCCEEEEECCEEECEEEEECCEEEEECCCCCCCCEEEEEEEECCEEEEEEEEEEEEECCEEEEEECCHHHHHHHHHHHHHHHHHHHCXXXX	XXXXXXXXCCCEECCCCEEEEECCEEECEEEEECCEEEEECCCCCCCCEEEEEEEECCEEEEEEEEEEEEECCEEEEEECCHHHHHHHHHHHHHHHHHHHCXXXX	XXXXXXXXCCCEECCCCEEEEETTEEECEEEEETTEEEEECCCCCCCCEEEEEEEETTEEEEEEEEEEEEETTEEEEEECCHHHHHHHHHHHHHHHHHHHCXXXX	XXXXXXXXCCCEECCCCEEEEETTEEECEEEEETTEEEEECCCCCCCCEEEEEEEETTEEEEEEEEEEEEETTEEEEEECCHHHHHHHHHHHHHHHHHHHCXXXX
train	381	3RPJA	134	SNAMTSSLHPTRGKLLKRFAQIGPYIREQQCQESQFFFDCLAVCVNKKVTPEKREFWGWWMELERNGEQLIYYYQVGLFDKNGDWVNQVISKKDVIESIHETLIRFHDFLQAAVSELEMTLVPDEKMSNFPLPL	XXXXXXXCCSCHHHHHHHHHTTCTTBCGGGCXCCEEEEEEEEEESCTTSCSSSCCEEEEEEEEEEETTEEEEEEEEEEECTTSCEESCCCCCHHHHHHHHHHHHHHHHHHHHHHHHTTCEEEECGGGGGCCSCC	XXXXXXXCCCCHHHHHHHHHCCCCCECHHHCXCCEEEEEEEEEECCCCCCCCCCCEEEEEEEEEEECCEEEEEEEEEEECCCCCEECCCCCCHHHHHHHHHHHHHHHHHHHHHHHHCCCEEEECHHHHHCCCCC	XXXXXXXCCCCHHHHHHHHHCCCCCCCCCCCXCCEEEEEEEEEECCCCCCCCCCCEEEEEEEEEEECCEEEEEEEEEEECCCCCEECCCCCCHHHHHHHHHHHHHHHHHHHHHHHHCCCEEEECCCCCCCCCCC	XXXXXXXCCCCHHHHHHHHHTTCTTCCCCCCXCCEEEEEEEEEECCTTCCCCCCCEEEEEEEEEEETTEEEEEEEEEEECTTCCEECCCCCCHHHHHHHHHHHHHHHHHHHHHHHHTTCEEEECCCCCCCCCCC	XXXXXXXCCCCHHHHHHHHHTTCTTCCGGGCXCCEEEEEEEEEECCTTCCCCCCCEEEEEEEEEEETTEEEEEEEEEEECTTCCEECCCCCCHHHHHHHHHHHHHHHHHHHHHHHHTTCEEEECGGGGGCCCCC
train	382	5LSLF	84	MAVGSRPGRISQELRAIMNLPEGQLPPWCMKMKDIGLPTGYPDLKIAGLNWDITNLKGDVYGKIIPNHHSRSKKQGRNYFGALI	XXXCCCTTBCCHHHHHHHTCCXCCCCTTHHHHHHHCSCTTCTTEEEBTTTBCGGGCBTTBSEEECCXXXXXXXXXXXXXXXXXX	XXXCCCCCECCHHHHHHHCCCXCCCCCCHHHHHHHCCCCCCCCEEEECCCECHHHCECCECEEECCXXXXXXXXXXXXXXXXXX	XXXCCCCCCCCHHHHHHHCCCXCCCCCCHHHHHHHCCCCCCCCEEECCCCCCCCCCCCCCCEEECCXXXXXXXXXXXXXXXXXX	XXXCCCTTCCCHHHHHHHTCCXCCCCTTHHHHHHHCCCTTCTTEEECTTTCCCCCCCTTCCEEECCXXXXXXXXXXXXXXXXXX	XXXCCCTTCCCHHHHHHHTCCXCCCCTTHHHHHHHCCCTTCTTEEECTTTCCGGGCCTTCCEEECCXXXXXXXXXXXXXXXXXX
train	383	2QNIA	219	MGSSHHHHHHSSGRENLYFQGMHALYITHPQVKIDPAVPVPEWGLSERGAERAREASRLPWAKALRRIVSSAETKAIETAHMLAETSGAAIEIIEAMHENDRSATGFLPPPEFEKAADWFFAHPEESFQGWERAIDAQARIVEAVKAVLDRHDARQPIAFVGHGGVGTLLKCHIEGRGISRSKDQPAGGGNLFRFSIAEFSLAAASPTCDWTAMETWQG	XXXXXXXXXXXXXXXXXXXXCCEEEEEECCCBCCCSSSCGGGCCBCHHHHHHHHHHHTSHHHHTCCEEEECSSHHHHHHHHHHTTTTCCEEEECGGGCCCCCGGGCCCCHHHHHHHHHHHHHCTTSCSTTCCCHHHHHHHHHHHHHHHHHTCCTTSCEEEEECHHHHHHHHHHHHTCCCCCCXXCCTTSCEEEEEEHHHHCXCCCXXCCCCEEGGGCCC	XXXXXXXXXXXXXXXXXXXXCCEEEEEECCCECCCCCCCHHHCCECHHHHHHHHHHHCCHHHHCCCEEEECCCHHHHHHHHHHCCCCCCEEEECHHHCCCCCHHHCCCCHHHHHHHHHHHHHCCCCCCCCCCCHHHHHHHHHHHHHHHHHCCCCCCCEEEEECHHHHHHHHHHHHCCCCCCCXXCCCCCCEEEEEEHHHHCXCCCXXCCCCEEHHHCCC	XXXXXXXXXXXXXXXXXXXXCCEEEEEECCCCCCCCCCCCCCCCCCHHHHHHHHHHHCCHHHHCCCEEEECCCHHHHHHHHHHCCCCCCEEEECCCCCCCCCCCCCCCCHHHHHHHHHHHHHCCCCCCCCCCCHHHHHHHHHHHHHHHHHCCCCCCCEEEEECHHHHHHHHHHHHCCCCCCCXXCCCCCCEEEEEEHHHHCXCCCXXCCCCEECCCCCC	XXXXXXXXXXXXXXXXXXXXCCEEEEEECCCCCCCCCCCCCCCCCCHHHHHHHHHHHTCHHHHTCCEEEECCCHHHHHHHHHHTTTTCCEEEECCCCCCCCCCCCCCCCHHHHHHHHHHHHHCTTCCCTTCCCHHHHHHHHHHHHHHHHHTCCTTCCEEEEECHHHHHHHHHHHHTCCCCCCXXCCTTCCEEEEEEHHHHCXCCCXXCCCCEECCCCCC	XXXXXXXXXXXXXXXXXXXXCCEEEEEECCCCCCCCCCCGGGCCCCHHHHHHHHHHHTCHHHHTCCEEEECCCHHHHHHHHHHTTTTCCEEEECGGGCCCCCGGGCCCCHHHHHHHHHHHHHCTTCCCTTCCCHHHHHHHHHHHHHHHHHTCCTTCCEEEEECHHHHHHHHHHHHTCCCCCCXXCCTTCCEEEEEEHHHHCXCCCXXCCCCEEGGGCCC
train	384	5X4BB	162	GKPVVAIVGRPNVGKSTIFNRIAGERISIVEDTPGVTRDRIYSSAEWLNYDFNLIDTGGIDIGDEPFLAQIRQQAEIAMDEADVIIFMVNGREGVTAADEEVAKILYRTKKPVVLAVNKLDNTEMRANIYDFYSLGFGEPYPISGTHGLGLGDLLDAVAEHF	XCCEEEEECSTTSSHHHHHHHHCXXXXXXXXXXXXXXXXXCEEEEEETTEEEEEEEGGGCCCCSCCHHHHHHHHHHHHHHHCSEEEEEEETTTCSCHHHHHHHHHHTTCCSCEEEEEECCCSGGGGGGTGGGGGGSSCSCEECCTTTCTTHHHHHHHHHTTC	XCCEEEEECCCCCCHHHHHHHHCXXXXXXXXXXXXXXXXXCEEEEEECCEEEEEEEHHHCCCCCCCHHHHHHHHHHHHHHHCCEEEEEEECCCCCCHHHHHHHHHHCCCCCCEEEEEECCCCHHHHHHCHHHHHHCCCCCEECCCCCCCCHHHHHHHHHCCC	XCCEEEEECCCCCCHHHHHHHHCXXXXXXXXXXXXXXXXXCEEEEEECCEEEEEEECCCCCCCCCCHHHHHHHHHHHHHHHCCEEEEEEECCCCCCHHHHHHHHHHCCCCCCEEEEEECCCCCCCCCCCCCCCCCCCCCCEECCCCCCCCHHHHHHHHHCCC	XCCEEEEECCTTCCHHHHHHHHCXXXXXXXXXXXXXXXXXCEEEEEETTEEEEEEECCCCCCCCCCHHHHHHHHHHHHHHHCCEEEEEEETTTCCCHHHHHHHHHHTTCCCCEEEEEECCCCCCCCCCTCCCCCCCCCCCEECCTTTCTTHHHHHHHHHTTC	XCCEEEEECCTTCCHHHHHHHHCXXXXXXXXXXXXXXXXXCEEEEEETTEEEEEEEGGGCCCCCCCHHHHHHHHHHHHHHHCCEEEEEEETTTCCCHHHHHHHHHHTTCCCCEEEEEECCCCGGGGGGTGGGGGGCCCCCEECCTTTCTTHHHHHHHHHTTC
train	385	3O4HD	582	MRIIMPVEFSRIVRDVERLIAVEKYSLQGVVDGDKLLVVGFSEGSVNAYLYDGGETVKLNREPINSVLDPHYGVGRVILVRDVSKGAEQHALFKVNTSRPGEEQRLEAVKPMRILSGVDTGEAVVFTGATEDRVALYALDGGGLRELARLPGFGFVSDIRGDLIAGLGFFGGGRVSLFTSNLSSGGLRVFDSGEGSFSSASISPGMKVTAGLETAREARLVTVDPRDGSVEDLELPSKDFSSYRPTAITWLGYLPDGRLAVVARREGRSAVFIDGERVEAPQGNHGRVVLWRGKLVTSHTSLSTPPRIVSLPSGEPLLEGGLPEDLRRSIAGSRLVWVESFDGSRVPTYVLESGRAPTPGPTVVLVHGGPFAEDSDSWDTFAASLAAAGFHVVMPNYRGSTGYGEEWRLKIIGDPCGGELEDVSAAARWARESGLASELYIMGYSYGGYMTLCALTMKPGLFKAGVAGASVVDWEEMYELSDAAFRNFIEQLTGGSREIMRSRSPINHVDRIKEPLALIHPQNASRTPLKPLLRLMGELLARGKTFEAHIIPDAGHAINTMEDAVKILLPAVFFLATQRERR	XXXXXXCCHHHHHHHHHHHHHSCEEEEEEEETTTEEEEEEECSSCEEEEEEETTEEEECCSSCBSEECEECTTCSEEEEEEESSTTCSCEEEEEEETTSTTCEEECTTSCSBEEEEEEECSSCEEEEEECSSCEEEEEEETTEEEEEEEESSCEEEEEEETTEEEEEECCSSSSCEEEEEETTTCCCEEECCTTSEEEEEEECTTSCEEEEEECSSCCEEEEECTTTCCEEECCCSSSHHHHHCCSEEEEEEECTTSCEEEEEEETTEEEEEETTEEECCCSSEEEEEEEETTEEEEEEEETTEEEEEEEETTCCEEECCCCCHHHHHHEEEEEEEEEECGGGCEEEEEEEEETTSCSSEEEEEEECSSSSCCCCSSCCHHHHHHHHTTCEEEEECCTTCSSSCHHHHHTTTTCTTTHHHHHHHHHHHHHHHTTCEEEEEEEEETHHHHHHHHHHHHSTTSCSEEEEESCCCCHHHHHHHSCHHHHHHHHHHTTTCHHHHHHTCGGGGGGGCCSCEEEEEESSCSSSCHHHHHHHHHHHHHTTCCEEEEEESSCCSSCCSHHHHHHHTHHHHHHHHHHHHCX	XXXXXXCCHHHHHHHHHHHHHCCEEEEEEEECCCEEEEEEECCCCEEEEEEECCEEEECCCCCECEECEECCCCCEEEEEEECCCCCCCEEEEEEECCCCCCEEECCCCCCEEEEEEEECCCCEEEEEECCCCEEEEEEECCEEEEEEEECCCEEEEEEECCEEEEEECCCCCCCEEEEEECCCCCCEEECCCCCEEEEEEECCCCCEEEEEECCCCCEEEEECCCCCCEEECCCCCCHHHHHCCCEEEEEEECCCCCEEEEEEECCEEEEEECCEEECCCCCEEEEEEEECCEEEEEEEECCEEEEEEEECCCCEEECCCCCHHHHHHEEEEEEEEEECHHHCEEEEEEEEECCCCCCEEEEEEECCCCCCCCCCCCCHHHHHHHHCCCEEEEECCCCCCCCCHHHHHCCCCCCCCHHHHHHHHHHHHHHHCCCEEEEEEEEECHHHHHHHHHHHHCCCCCCEEEEECCCCCHHHHHHHCCHHHHHHHHHHCCCCHHHHHHCCHHHHHHHCCCCEEEEEECCCCCCCHHHHHHHHHHHHHCCCCEEEEEECCCCCCCCCHHHHHHHCHHHHHHHHHHHHCX	XXXXXXCCHHHHHHHHHHHHHCCEEEEEEEECCCEEEEEEECCCCEEEEEEECCEEEECCCCCCCEECEECCCCCEEEEEEECCCCCCCEEEEEEECCCCCCEEECCCCCCCEEEEEEECCCCEEEEEECCCCEEEEEEECCEEEEEEEECCCEEEEEEECCEEEEEECCCCCCCEEEEEECCCCCCEEECCCCCEEEEEEECCCCCEEEEEECCCCCEEEEECCCCCCEEECCCCCCHHHHHCCCEEEEEEECCCCCEEEEEEECCEEEEEECCEEECCCCCEEEEEEEECCEEEEEEEECCEEEEEEEECCCCEEECCCCCHHHHHHEEEEEEEEEECCCCCEEEEEEEEECCCCCCEEEEEEECCCCCCCCCCCCCHHHHHHHHCCCEEEEECCCCCCCCCHHHHHCCCCCCCCHHHHHHHHHHHHHHHCCCEEEEEEEEECHHHHHHHHHHHHCCCCCCEEEEECCCCCHHHHHHHCCHHHHHHHHHHCCCCHHHHHHCCCCCCCCCCCCCEEEEEECCCCCCCHHHHHHHHHHHHHCCCCEEEEEECCCCCCCCCHHHHHHHCHHHHHHHHHHHHCX	XXXXXXCCHHHHHHHHHHHHHCCEEEEEEEETTTEEEEEEECCCCEEEEEEETTEEEECCCCCCCEECEECTTCCEEEEEEECCTTCCCEEEEEEETTCTTCEEECTTCCCCEEEEEEECCCCEEEEEECCCCEEEEEEETTEEEEEEEECCCEEEEEEETTEEEEEECCCCCCCEEEEEETTTCCCEEECCTTCEEEEEEECTTCCEEEEEECCCCCEEEEECTTTCCEEECCCCCCHHHHHCCCEEEEEEECTTCCEEEEEEETTEEEEEETTEEECCCCCEEEEEEEETTEEEEEEEETTEEEEEEEETTCCEEECCCCCHHHHHHEEEEEEEEEECCCCCEEEEEEEEETTCCCCEEEEEEECCCCCCCCCCCCCHHHHHHHHTTCEEEEECCTTCCCCCHHHHHTTTTCTTTHHHHHHHHHHHHHHHTTCEEEEEEEEETHHHHHHHHHHHHCTTCCCEEEEECCCCCHHHHHHHCCHHHHHHHHHHTTTCHHHHHHTCCCCCCCCCCCCEEEEEECCCCCCCHHHHHHHHHHHHHTTCCEEEEEECCCCCCCCCHHHHHHHTHHHHHHHHHHHHCX	XXXXXXCCHHHHHHHHHHHHHCCEEEEEEEETTTEEEEEEECCCCEEEEEEETTEEEECCCCCCCEECEECTTCCEEEEEEECCTTCCCEEEEEEETTCTTCEEECTTCCCCEEEEEEECCCCEEEEEECCCCEEEEEEETTEEEEEEEECCCEEEEEEETTEEEEEECCCCCCCEEEEEETTTCCCEEECCTTCEEEEEEECTTCCEEEEEECCCCCEEEEECTTTCCEEECCCCCCHHHHHCCCEEEEEEECTTCCEEEEEEETTEEEEEETTEEECCCCCEEEEEEEETTEEEEEEEETTEEEEEEEETTCCEEECCCCCHHHHHHEEEEEEEEEECGGGCEEEEEEEEETTCCCCEEEEEEECCCCCCCCCCCCCHHHHHHHHTTCEEEEECCTTCCCCCHHHHHTTTTCTTTHHHHHHHHHHHHHHHTTCEEEEEEEEETHHHHHHHHHHHHCTTCCCEEEEECCCCCHHHHHHHCCHHHHHHHHHHTTTCHHHHHHTCGGGGGGGCCCCEEEEEECCCCCCCHHHHHHHHHHHHHTTCCEEEEEECCCCCCCCCHHHHHHHTHHHHHHHHHHHHCX
train	386	3RXYA	278	SNAMAGLSTAELVDIALEMAEMRTLPADSAVYVESTDLKRVMMGIDIGPAELLLARQLGCDGVIAHHPAGGSATLNFPEVLTRHVELMVEHGVPATAARDAIQGLLTRSLLRAQSANHDHTPSVARLLEMPFLNIHLPLDEVGRRIMVKTIQEAVEPLGDEARVQDAIDALMTLPEFAGAATRIMVPVGAVDQPLGKIAVVHGAGTNGGYAVARAYFDHGVRTVLYIHIAPEEAERLRREGGGNLIVTGHIASDLVGINRYVQALEERGVEVVRMSGL	XXCCCCBCHHHHHHHHHHHTTCSSCCTTCEEEECCSCBSEEEEESSCCHHHHHHHHHTTCSEEEESSCCSHHHHHHGGGGGGHHHHHHHHTTCCHHHHHHHHHHHHHHHHHHHHHSCTTHHHHHHHHHTCCEEECCHHHHHHHHHHHHHHHHHHHGGGGGGCBHHHHHHHHTTSHHHHSCSSCCEEEESCTTSBCCSEEECCSSSSCCHHHHHHHHHHTTCCEEEESCCCHHHHHHHHHHCSSEEEECCHHHHHHHHHHHHHHHHHHTTCEEEECTTC	XXCCCCECHHHHHHHHHHHCCCCCCCCCCEEEECCCCECEEEEECCCCHHHHHHHHHCCCCEEEECCCCCHHHHHHHHHHHHHHHHHHHHCCCCHHHHHHHHHHHHHHHHHHHHHCCCCHHHHHHHHHCCCEEECCHHHHHHHHHHHHHHHHHHHHHHHHHCEHHHHHHHHCCCHHHHCCCCCCEEEECCCCCECCCEEECCCCCCCCHHHHHHHHHHCCCCEEEECCCCHHHHHHHHHHCCCEEEECCHHHHHHHHHHHHHHHHHHCCCEEEECCCC	XXCCCCCCHHHHHHHHHHHCCCCCCCCCCEEEECCCCCCEEEEECCCCHHHHHHHHHCCCCEEEECCCCCHHHHHHCCCCCCHHHHHHHHCCCCHHHHHHHHHHHHHHHHHHHHHCCCCHHHHHHHHHCCCEEECCHHHHHHHHHHHHHHHHHHHCCCCCCCCHHHHHHHHCCCHHHHCCCCCCEEEECCCCCCCCCEEECCCCCCCCHHHHHHHHHHCCCCEEEECCCCHHHHHHHHHHCCCEEEECCHHHHHHHHHHHHHHHHHHCCCEEEECCCC	XXCCCCCCHHHHHHHHHHHTTCCCCCTTCEEEECCCCCCEEEEECCCCHHHHHHHHHTTCCEEEECCCCCHHHHHHCCCCCCHHHHHHHHTTCCHHHHHHHHHHHHHHHHHHHHHCCTTHHHHHHHHHTCCEEECCHHHHHHHHHHHHHHHHHHHCCCCCCCCHHHHHHHHTTCHHHHCCCCCCEEEECCTTCCCCCEEECCCCCCCCHHHHHHHHHHTTCCEEEECCCCHHHHHHHHHHCCCEEEECCHHHHHHHHHHHHHHHHHHTTCEEEECTTC	XXCCCCCCHHHHHHHHHHHTTCCCCCTTCEEEECCCCCCEEEEECCCCHHHHHHHHHTTCCEEEECCCCCHHHHHHGGGGGGHHHHHHHHTTCCHHHHHHHHHHHHHHHHHHHHHCCTTHHHHHHHHHTCCEEECCHHHHHHHHHHHHHHHHHHHGGGGGGCCHHHHHHHHTTCHHHHCCCCCCEEEECCTTCCCCCEEECCCCCCCCHHHHHHHHHHTTCCEEEECCCCHHHHHHHHHHCCCEEEECCHHHHHHHHHHHHHHHHHHTTCEEEECTTC
train	387	5T9FA	271	MSTSSSSQSLKIGIVGFGNFGQFLAKTMIKQGHTLTATSRSDYSELCLQMGIHFFRDVSAFLTADIDVIVLCTSILSLSEVVGSMPLTSLKRPTLFVDVLSVKEHPRELLLRELPEDSDILCTHPMFGPQTAKNGWTDHTFMYDKVRIRDEVICSNFIQIFATEGCKMVQMSCEEHDRAAAKSQFITHTIGRTLGEMDIQSTPIDTKGFETLVKLKETMMRDSFDLYSGLFVYNRFARQELENLEHALHKVKETLMIQRTNGEQGHKRTES	XXXXXXXXCCEEEEESCSHHHHHHHHHHHHTTCEEEEECSSCCHHHHHHHTCEEESSHHHHHHSCCSEEEECSCGGGHHHHHHTSCGGGCSSCCEEEECCSCSHHHHHHHHHHSCTTSCEEEEEESCCTTTCTTCCTTCEEEEEEEECSCHHHHHHHHHHHHTTTCEEEECCHHHHHHHHHHTHHHHHHHHHHHHHHTCCCCTTCCHHHHHHHHHHHHHTTSCHHHHHHHHHTCTTHHHHHHHHHHHHHHHHHHHHCXXXXXXXXXXXXXX	XXXXXXXXCCEEEEECCCHHHHHHHHHHHHCCCEEEEECCCCCHHHHHHHCCEEECCHHHHHHCCCCEEEECCCHHHHHHHHHCCCHHHCCCCCEEEECCCCCHHHHHHHHHHCCCCCCEEEEEECCCCCCCCCCCCCCEEEEEEEECCCHHHHHHHHHHHHCCCCEEEECCHHHHHHHHHHCHHHHHHHHHHHHHHCCCCCCCCCHHHHHHHHHHHHHCCCCHHHHHHHHHCCCCHHHHHHHHHHHHHHHHHHHHCXXXXXXXXXXXXXX	XXXXXXXXCCEEEEECCCHHHHHHHHHHHHCCCEEEEECCCCCHHHHHHHCCEEECCHHHHHHCCCCEEEECCCCCCHHHHHHCCCCCCCCCCCEEEECCCCCHHHHHHHHHHCCCCCCEEEEEECCCCCCCCCCCCCCEEEEEEEECCCHHHHHHHHHHHHCCCCEEEECCHHHHHHHHHHCHHHHHHHHHHHHHHCCCCCCCCCHHHHHHHHHHHHHCCCCHHHHHHHHHCCCCHHHHHHHHHHHHHHHHHHHHCXXXXXXXXXXXXXX	XXXXXXXXCCEEEEECCCHHHHHHHHHHHHTTCEEEEECCCCCHHHHHHHTCEEECCHHHHHHCCCCEEEECCCCCCHHHHHHTCCCCCCCCCCEEEECCCCCHHHHHHHHHHCCTTCCEEEEEECCCTTTCTTCCTTCEEEEEEEECCCHHHHHHHHHHHHTTTCEEEECCHHHHHHHHHHTHHHHHHHHHHHHHHTCCCCTTCCHHHHHHHHHHHHHTTCCHHHHHHHHHTCTTHHHHHHHHHHHHHHHHHHHHCXXXXXXXXXXXXXX	XXXXXXXXCCEEEEECCCHHHHHHHHHHHHTTCEEEEECCCCCHHHHHHHTCEEECCHHHHHHCCCCEEEECCCGGGHHHHHHTCCGGGCCCCCEEEECCCCCHHHHHHHHHHCCTTCCEEEEEECCCTTTCTTCCTTCEEEEEEEECCCHHHHHHHHHHHHTTTCEEEECCHHHHHHHHHHTHHHHHHHHHHHHHHTCCCCTTCCHHHHHHHHHHHHHTTCCHHHHHHHHHTCTTHHHHHHHHHHHHHHHHHHHHCXXXXXXXXXXXXXX
train	388	3JS6A	355	MSNVYVMALDFGNGFVKGKINDEKFVIPSRIGRKTNENNQLKGFVDNKLDVSEFIINGNNDEVLLFGNDLDKTTNTGKDTASTNDRYDIKSFKDLVECSIGLLAREVPEEVVNVVIATGMPSNEIGTDKQAKFEKLLNKSRLIEIDGIAKTINVKGVKIVAQPMGTLLDLNMENGKVFKAFTEGKYSVLDFGSGTTIIDTYQNMKRVEEESFVINKGTIDFYKRIASHVSKKSEGASITPRMIEKGLEYKQCKLNQKTVIDFKDEFYKEQDSLIEEVMSNFEITVGNINSIDRIIVTGGGANIHFDSLSHYYSDVFEKADDSQFSNVRGYEKLGELLKNKVEQESKRGSHHHHHH	XCCEEEEEEEECSSEEEEEETTEEEEEESEEEECCSSCCSSTTTSCCCCSCEEEEETTCTTCCEEESTTHHHHCSCCEECCCSTTGGGSHHHHHHHHHHHHHHHTTSCSSEEEEEEEEEECGGGTTSHHHHHHHHHHSSCEEEEETTEEEEEEEEEEEEEEHHHHHHHHTTEETTEECHHHHTCEEEEEEECSSCEEEEEEETTEECGGGCEEESCCHHHHHHHHHHHTCXXXXXXXXCHHHHHSCCCXXXXXXXXXXXXXCHHHHHHHHHHHHHHHHHHHHHHTCCTTSCSEEEEESTTHHHHHHHHHHHSSSCEECCSSGGGHHHHHHHHHHHHHHHHHHCXXXXXXXXXXXX	XCCEEEEEEEECCCEEEEEECCEEEEEECEEEECCCCCCCCCCCCCCCCCCEEEEECCCCCCCEEECCCHHHHCCCCEECCCCCCHHHCHHHHHHHHHHHHHHHCCCCCCEEEEEEEEEECHHHCCCHHHHHHHHHHCCCEEEEECCEEEEEEEEEEEEEEHHHHHHHHCCEECCEECHHHHCCEEEEEEECCCCEEEEEEECCEECHHHCEEECCCHHHHHHHHHHHCCXXXXXXXXCHHHHHCCCCXXXXXXXXXXXXXCHHHHHHHHHHHHHHHHHHHHHHCCCCCCCCEEEEECCCHHHHHHHHHHHCCCCEECCCCHHHHHHHHHHHHHHHHHHHHHCXXXXXXXXXXXX	XCCEEEEEEEECCCEEEEEECCEEEEEECEEEECCCCCCCCCCCCCCCCCCEEEEECCCCCCCEEECCCHHHHCCCCEECCCCCCCCCCHHHHHHHHHHHHHHHCCCCCCEEEEEEEEEECCCCCCCHHHHHHHHHHCCCEEEEECCEEEEEEEEEEEEEEHHHHHHHHCCEECCEECHHHHCCEEEEEEECCCCEEEEEEECCEECCCCCEEECCCHHHHHHHHHHHCCXXXXXXXXCHHHHHCCCCXXXXXXXXXXXXXCHHHHHHHHHHHHHHHHHHHHHHCCCCCCCCEEEEECCCHHHHHHHHHHHCCCCEECCCCCCCHHHHHHHHHHHHHHHHHHCXXXXXXXXXXXX	XCCEEEEEEEECCCEEEEEETTEEEEEECEEEECCCCCCCCTTTCCCCCCCEEEEETTCTTCCEEECTTHHHHCCCCEECCCCTTCCCCHHHHHHHHHHHHHHHTTCCCCEEEEEEEEEECCCCTTCHHHHHHHHHHCCCEEEEETTEEEEEEEEEEEEEEHHHHHHHHTTEETTEECHHHHTCEEEEEEECCCCEEEEEEETTEECCCCCEEECCCHHHHHHHHHHHTCXXXXXXXXCHHHHHCCCCXXXXXXXXXXXXXCHHHHHHHHHHHHHHHHHHHHHHTCCTTCCCEEEEECTTHHHHHHHHHHHCCCCEECCCCCCCHHHHHHHHHHHHHHHHHHCXXXXXXXXXXXX	XCCEEEEEEEECCCEEEEEETTEEEEEECEEEECCCCCCCCTTTCCCCCCCEEEEETTCTTCCEEECTTHHHHCCCCEECCCCTTGGGCHHHHHHHHHHHHHHHTTCCCCEEEEEEEEEECGGGTTCHHHHHHHHHHCCCEEEEETTEEEEEEEEEEEEEEHHHHHHHHTTEETTEECHHHHTCEEEEEEECCCCEEEEEEETTEECGGGCEEECCCHHHHHHHHHHHTCXXXXXXXXCHHHHHCCCCXXXXXXXXXXXXXCHHHHHHHHHHHHHHHHHHHHHHTCCTTCCCEEEEECTTHHHHHHHHHHHCCCCEECCCCGGGHHHHHHHHHHHHHHHHHHCXXXXXXXXXXXX
train	389	2FSHB	853	VFGSRNDRTLRRMRKVVNIINAMEPEMEKLSDEELKGKTAEFRARLEKGEVLENLIPEAFAVVREASKRVFGMRHFDVQLLGGMVLNERCIAEMRTGEGKTLTATLPAYLNALTGKGVHVVTVNDYLAQRDAENNRPLFEFLGLTVGINLPGMPAPAKREAYAADITYGTNNEYGFDYLRDNMAFSPEERVQRKLHYALVDEVDSILIDEARTPLIISGPAEDSSEMYKRVNKIIPHLIRQEKEDSETFQGEGHFSVDEKSRQVNLTERGLVLIEELLVKEGIMDEGESLYSPANIMLMHHVTAALRAHALFTRDVDYIVKDGEVIIVDEHTGRTMQGRRWSDGLHQAVEAKEGVQIQNENQTLASITFQNYFRLYEKLAGMTGTADTEAFEFSSIYKLDTVVVPTNRPMIRKDLPDLVYMTEAEKIQAIIEDIKERTAKGQPVLVGTISIEKSELVSNELTKAGIKHNVLNAKFHANEAAIVAQAGYPAAVTIATNMAGRGTDIVLGGSWQAEVAALENPTAEQIEKIKADWQVRHDAVLEAGGLHIIGTERHESRRIDNQLRGRSGRQGDAGSSRFYLSMEDALMRIFASDRVSGMMRKLGMKPGEAIEHPWVTKAIANAQRKVESRNFDIRKQLLEYDDVANDQRRAIYSQRNELLDVSDVSETINSIREDVFKATIDAYIPPQSLEEMWDIPGLQERLKNDFDLDLPIAEWLDKEPELHEETLRERILAQSIEVYQRKEEVVGAEMMRHFEKGVMLQTLDSLWKEHLAAMDYLRQGIHLRGYAQKDPKQEYKRESFSMFAAMLESLKYEVISTLSKVQVRMPEEVEELEQQRRMEAERLAQMQQLSHQD	XXXXCHHHHHHHHHHHHHHHHHTHHHHHHSCHHHHHHHHHHHHHHHHTTCCGGGGHHHHHHHHHHHHHHHHSCCCCHHHHHHHHHTTSSEEEECCTTSCHHHHTHHHHHHHHTTSSCCEEEESSHHHHHHHHHHHHHHHHHTTCCEEECCTTCCHHHHHHHHHSSEEEEEHHHHHHHHHHHTTCSSGGGCCCCCCCEEEESCHHHHHTTTTTCEEEEEESCCCCXXXXXXXXXXXXXXXXXXXXXXXXXXXXXXXXXXXXXXXXXXXXXXXCTHHHHHSCSSSSCSSCCTTSSTTHHHHHHHHHCXXXXXXXXXXXXXXXXXXXXXXXXXXXXXXXXXXXXXXXXXXXXXXXXXXXXCCCCEEEEEEEHHHHHTTSSEEEEEECSCCSCHHHHHHHHCCEEEECCCSSCCCCEECCCEEESSHHHHHHHHHHHHHHHHHTTCCEEEEESCHHHHHHHHHHHHHTTCCCEECCTTCHHHHHHHHHTTTSTTCEEEEESCCSSCCCCCTTCCTTTTGGGCSSCCHHHHHHHHHHHHHHHHHHHHTTSEEEEESSCCSCHHHHHHHHTTSSGGGCCEEEEEEEETTSGGGGSSSCHHHHTTTTTSCCBTTBCCCCHHHHHHHHHHHHHHHHHHHHHHHHHHHHHHHHHHHHHHHHHHHHHHHTCSCCHHHHHHHHHHHHHHHHHTTSCTTCCGGGCCHHHHHHHHHHHHCCCCCTHHHHHHCSSSCHHHHHHHHHHHHHHHHHHHHHHHCHHHHHHHHHHHHHHHHHHHHHHHHHHHHHHHHHSSSSSCSSSCHHHHHHHHHHHHHHHHHHHHHHHHHHHHHHCCCCCXXXXXXXXXXXXXXXXXXXXXXXXXXXX	XXXXCHHHHHHHHHHHHHHHHHCHHHHHHCCHHHHHHHHHHHHHHHHCCCCHHHHHHHHHHHHHHHHHHHHCCCCCHHHHHHHHHCCCCEEEECCCCCCHHHHCHHHHHHHHCCCCCCEEEECCHHHHHHHHHHHHHHHHHCCCCEEECCCCCCHHHHHHHHHCCEEEEEHHHHHHHHHHHCCCCCHHHCCCCCCCEEEECCHHHHHCCCCCCEEEEEECCCCCXXXXXXXXXXXXXXXXXXXXXXXXXXXXXXXXXXXXXXXXXXXXXXXCCHHHHHCCCCCCCCCCCCCCCCCHHHHHHHHHCXXXXXXXXXXXXXXXXXXXXXXXXXXXXXXXXXXXXXXXXXXXXXXXXXXXXCCCCEEEEEEEHHHHHCCCCEEEEEECCCCCCHHHHHHHHCCEEEECCCCCCCCCEECCCEEECCHHHHHHHHHHHHHHHHHCCCCEEEEECCHHHHHHHHHHHHHCCCCCEECCCCCHHHHHHHHHCCCCCCCEEEEECCCCCCCCCCCCCCCCCCHHHCCCCCHHHHHHHHHHHHHHHHHHHHCCCEEEEECCCCCCHHHHHHHHCCCCHHHCCEEEEEEEECCCHHHHCCCCHHHHCCCCCCCCECCECCCCHHHHHHHHHHHHHHHHHHHHHHHHHHHHHHHHHHHHHHHHHHHHHHHCCCCCHHHHHHHHHHHHHHHHHCCCCCCCCHHHCCHHHHHHHHHHHHCCCCCCHHHHHHCCCCCHHHHHHHHHHHHHHHHHHHHHHHCHHHHHHHHHHHHHHHHHHHHHHHHHHHHHHHHHCCCCCCCCCCHHHHHHHHHHHHHHHHHHHHHHHHHHHHHHCCCCCXXXXXXXXXXXXXXXXXXXXXXXXXXXX	XXXXCHHHHHHHHHHHHHHHHHCHHHHHHCCHHHHHHHHHHHHHHHHCCCCCCCCHHHHHHHHHHHHHHHHCCCCCHHHHHHHHHCCCCEEEECCCCCCHHHHCHHHHHHHHCCCCCCEEEECCHHHHHHHHHHHHHHHHHCCCCEEECCCCCCHHHHHHHHHCCEEEEEHHHHHHHHHHHCCCCCCCCCCCCCCCEEEECCHHHHHCCCCCCEEEEEECCCCCXXXXXXXXXXXXXXXXXXXXXXXXXXXXXXXXXXXXXXXXXXXXXXXCCHHHHHCCCCCCCCCCCCCCCCCHHHHHHHHHCXXXXXXXXXXXXXXXXXXXXXXXXXXXXXXXXXXXXXXXXXXXXXXXXXXXXCCCCEEEEEEEHHHHHCCCCEEEEEECCCCCCHHHHHHHHCCEEEECCCCCCCCCEECCCEEECCHHHHHHHHHHHHHHHHHCCCCEEEEECCHHHHHHHHHHHHHCCCCCEECCCCCHHHHHHHHHCCCCCCCEEEEECCCCCCCCCCCCCCCCCCCCCCCCCCHHHHHHHHHHHHHHHHHHHHCCCEEEEECCCCCCHHHHHHHHCCCCCCCCCEEEEEEEECCCCCCCCCCCHHHHCCCCCCCCCCCCCCCCHHHHHHHHHHHHHHHHHHHHHHHHHHHHHHHHHHHHHHHHHHHHHHHCCCCCHHHHHHHHHHHHHHHHHCCCCCCCCCCCCCHHHHHHHHHHHHCCCCCCHHHHHHCCCCCHHHHHHHHHHHHHHHHHHHHHHHCHHHHHHHHHHHHHHHHHHHHHHHHHHHHHHHHHCCCCCCCCCCHHHHHHHHHHHHHHHHHHHHHHHHHHHHHHCCCCCXXXXXXXXXXXXXXXXXXXXXXXXXXXX	XXXXCHHHHHHHHHHHHHHHHHTHHHHHHCCHHHHHHHHHHHHHHHHTTCCCCCCHHHHHHHHHHHHHHHHCCCCCHHHHHHHHHTTCCEEEECCTTCCHHHHTHHHHHHHHTTCCCCEEEECCHHHHHHHHHHHHHHHHHTTCCEEECCTTCCHHHHHHHHHCCEEEEEHHHHHHHHHHHTTCCCCCCCCCCCCCEEEECCHHHHHTTTTTCEEEEEECCCCCXXXXXXXXXXXXXXXXXXXXXXXXXXXXXXXXXXXXXXXXXXXXXXXCTHHHHHCCCCCCCCCCCTTCCTTHHHHHHHHHCXXXXXXXXXXXXXXXXXXXXXXXXXXXXXXXXXXXXXXXXXXXXXXXXXXXXCCCCEEEEEEEHHHHHTTCCEEEEEECCCCCCHHHHHHHHCCEEEECCCCCCCCCEECCCEEECCHHHHHHHHHHHHHHHHHTTCCEEEEECCHHHHHHHHHHHHHTTCCCEECCTTCHHHHHHHHHTTTCTTCEEEEECCCCCCCCCCTTCCTTTTCCCCCCCCHHHHHHHHHHHHHHHHHHHHTTCEEEEECCCCCCHHHHHHHHTTCCCCCCCEEEEEEEETTCCCCCCCCCHHHHTTTTTCCCCTTCCCCCHHHHHHHHHHHHHHHHHHHHHHHHHHHHHHHHHHHHHHHHHHHHHHHTCCCCHHHHHHHHHHHHHHHHHTTCCTTCCCCCCCHHHHHHHHHHHHCCCCCTHHHHHHCCCCCHHHHHHHHHHHHHHHHHHHHHHHCHHHHHHHHHHHHHHHHHHHHHHHHHHHHHHHHHCCCCCCCCCCHHHHHHHHHHHHHHHHHHHHHHHHHHHHHHCCCCCXXXXXXXXXXXXXXXXXXXXXXXXXXXX	XXXXCHHHHHHHHHHHHHHHHHTHHHHHHCCHHHHHHHHHHHHHHHHTTCCGGGGHHHHHHHHHHHHHHHHCCCCCHHHHHHHHHTTCCEEEECCTTCCHHHHTHHHHHHHHTTCCCCEEEECCHHHHHHHHHHHHHHHHHTTCCEEECCTTCCHHHHHHHHHCCEEEEEHHHHHHHHHHHTTCCCGGGCCCCCCCEEEECCHHHHHTTTTTCEEEEEECCCCCXXXXXXXXXXXXXXXXXXXXXXXXXXXXXXXXXXXXXXXXXXXXXXXCTHHHHHCCCCCCCCCCCTTCCTTHHHHHHHHHCXXXXXXXXXXXXXXXXXXXXXXXXXXXXXXXXXXXXXXXXXXXXXXXXXXXXCCCCEEEEEEEHHHHHTTCCEEEEEECCCCCCHHHHHHHHCCEEEECCCCCCCCCEECCCEEECCHHHHHHHHHHHHHHHHHTTCCEEEEECCHHHHHHHHHHHHHTTCCCEECCTTCHHHHHHHHHTTTCTTCEEEEECCCCCCCCCCTTCCTTTTGGGCCCCCHHHHHHHHHHHHHHHHHHHHTTCEEEEECCCCCCHHHHHHHHTTCCGGGCCEEEEEEEETTCGGGGCCCCHHHHTTTTTCCCCTTCCCCCHHHHHHHHHHHHHHHHHHHHHHHHHHHHHHHHHHHHHHHHHHHHHHHTCCCCHHHHHHHHHHHHHHHHHTTCCTTCCGGGCCHHHHHHHHHHHHCCCCCTHHHHHHCCCCCHHHHHHHHHHHHHHHHHHHHHHHCHHHHHHHHHHHHHHHHHHHHHHHHHHHHHHHHHCCCCCCCCCCHHHHHHHHHHHHHHHHHHHHHHHHHHHHHHCCCCCXXXXXXXXXXXXXXXXXXXXXXXXXXXX
train	390	4P9FB	215	GHMVSLTLQVENDLKHQLSIGALKPGARLITKNLAEQLGMSITPVREALLRLVSVNALSVAPAQAFTVPEVGKRQLDEINRIRYELELMAVALAVENLTPQDLAELQELLEKLQQAQEKGDMEQIINVNRLFRLAIYHRSNMPILCEMIEQLWVRMGPGLHYLYEAINPAELREHIENYHLLLAALKAKDKEGCRHCLAEIMQQNIAILYQQYNR	XXXCCHHHHHHHHHHHHHHTTCSCTTCBCCCXXXXXXXXXCHHHHHHHHHHHHHTTSSEECTTSCEECCCCCHHHHHHHHHHHHHHHHHHHHHHHTTCCHHHHHHHHHHHHHHHHHHHHTCHHHHHHHHHHHHHHHHHTTSCHHHHHHHHHHHHHHGGGGHHHHHHCCGGGGGGGGHHHHHHHHHHHTTCHHHHHHHHHHHHHHHHHHHHTTCXX	XXXCCHHHHHHHHHHHHHHCCCCCCCCECCCXXXXXXXXXCHHHHHHHHHHHHHCCCCEECCCCCEECCCCCHHHHHHHHHHHHHHHHHHHHHHHCCCCHHHHHHHHHHHHHHHHHHHHCCHHHHHHHHHHHHHHHHHCCCCHHHHHHHHHHHHHHHHHHHHHHHHCCHHHHHHHHHHHHHHHHHHHCCCHHHHHHHHHHHHHHHHHHHHCCCXX	XXXCCHHHHHHHHHHHHHHCCCCCCCCCCCCXXXXXXXXXCHHHHHHHHHHHHHCCCCEECCCCCEECCCCCHHHHHHHHHHHHHHHHHHHHHHHCCCCHHHHHHHHHHHHHHHHHHHHCCHHHHHHHHHHHHHHHHHCCCCHHHHHHHHHHHHHHCCCCHHHHHHCCCCCCCCCCHHHHHHHHHHHCCCHHHHHHHHHHHHHHHHHHHHCCCXX	XXXCCHHHHHHHHHHHHHHTTCCCTTCCCCCXXXXXXXXXCHHHHHHHHHHHHHTTCCEECTTCCEECCCCCHHHHHHHHHHHHHHHHHHHHHHHTTCCHHHHHHHHHHHHHHHHHHHHTCHHHHHHHHHHHHHHHHHTTCCHHHHHHHHHHHHHHCCCCHHHHHHCCCCCCCCCCHHHHHHHHHHHTTCHHHHHHHHHHHHHHHHHHHHTTCXX	XXXCCHHHHHHHHHHHHHHTTCCCTTCCCCCXXXXXXXXXCHHHHHHHHHHHHHTTCCEECTTCCEECCCCCHHHHHHHHHHHHHHHHHHHHHHHTTCCHHHHHHHHHHHHHHHHHHHHTCHHHHHHHHHHHHHHHHHTTCCHHHHHHHHHHHHHHGGGGHHHHHHCCGGGGGGGGHHHHHHHHHHHTTCHHHHHHHHHHHHHHHHHHHHTTCXX
train	391	3BAPA	227	MSVVPPNRSQTGWPRGVTQFGNKYIQQTKPLTLERTINLYPLTNYTFGTKEPLYEKDSSVAARFQRMREEFDKIGMRRTVEGVLIVHEHRLPHVLLLQLGTTFFKLPGGELNPGEDEVEGLKRLMTEILGRQDGVLQDWVIDDCIGNWWRPNFEPPQYPYIPAHITKPKEHKKLFLVQLQEKALFAVPKNYKLVAAPLFELYDNAPGYGPIISSLPQLLSRFNFIYN	XXXXXXXXXXXXXXXXXXXXCCCCCCCCCCTTTCCEEEECBGGGEEEEEECCCCCSCSSHHHHHHHHHHHHHHHCSEEEEEEEEEEESSSCEEEEEEECSSSCEECSEEECCTTCCHHHHHHHHHHHHHCCXXXXCCCCEEEEEEEEEEECSSSSCCBSSCCTTCCSCSEEEEEEEEECCSSEEEEEETTCEEEEEEHHHHTTCHHHHHHHHTTHHHHHTTSEEEEC	XXXXXXXXXXXXXXXXXXXXCCCCCCCCCCCCCCCEEEECEHHHEEEEEECCCCCCCCCHHHHHHHHHHHHHHHCCEEEEEEEEEEECCCCEEEEEEECCCCCEECCEEECCCCCCHHHHHHHHHHHHHCCXXXXCCCCEEEEEEEEEEECCCCCCCECCCCCCCCCCCEEEEEEEEECCCCEEEEEECCCEEEEEEHHHHCCCHHHHHHHHCCHHHHHCCCEEEEC	XXXXXXXXXXXXXXXXXXXXCCCCCCCCCCCCCCCEEEECCCCCEEEEEECCCCCCCCCHHHHHHHHHHHHHHHCCEEEEEEEEEEECCCCEEEEEEECCCCCEECCEEECCCCCCHHHHHHHHHHHHHCCXXXXCCCCEEEEEEEEEEECCCCCCCCCCCCCCCCCCCEEEEEEEEECCCCEEEEEECCCEEEEEEHHHHCCCHHHHHHHHCCHHHHHCCCEEEEC	XXXXXXXXXXXXXXXXXXXXCCCCCCCCCCTTTCCEEEECCCCCEEEEEECCCCCCCCCHHHHHHHHHHHHHHHCCEEEEEEEEEEECCCCEEEEEEECCCCCEECCEEECCTTCCHHHHHHHHHHHHHCCXXXXCCCCEEEEEEEEEEECCCCCCCCCCCCTTCCCCCEEEEEEEEECCCCEEEEEETTCEEEEEEHHHHTTCHHHHHHHHTTHHHHHTTCEEEEC	XXXXXXXXXXXXXXXXXXXXCCCCCCCCCCTTTCCEEEECCGGGEEEEEECCCCCCCCCHHHHHHHHHHHHHHHCCEEEEEEEEEEECCCCEEEEEEECCCCCEECCEEECCTTCCHHHHHHHHHHHHHCCXXXXCCCCEEEEEEEEEEECCCCCCCCCCCCTTCCCCCEEEEEEEEECCCCEEEEEETTCEEEEEEHHHHTTCHHHHHHHHTTHHHHHTTCEEEEC
train	392	3FEFB	450	MSLDQIKIAYIGGGSQGWARSLMSDLSIDERMSGTVALYDLDFEAAQKNEVIGNHSGNGRWRYEAVSTLKKALSAADIVIISILPGSLDDMEVDVHLPERCGIYQSVGDTVGPGGIIRGLRAVPIFAEIARAIRDYAPESWVINYTNPMSVCTRVLYKVFPGIKAIGCCHEVFGTQKLLAEMVTERLGIEVPRREDIRVNVLGINHFTWITKASYRHIDLLPIFREFSAHYGESGYELEGECWRDSVFCSAHRVAFDLFETYGAIPAAGDRHLAEFLPGPYLKQPEVWKFHLTPISFRKQDRAEKRQETERLIVQQRGVAEKASGEEGVNIIAALLGLGELVTNVNMPNQGQVLNLPIQAIVETNAFITRNRVQPILSGALPKGVEMLAARHISNQEAVADAGLTKDTGLAFQAFLNDPLVQIDRSDAEQLFNDMLQCIMQSEGHHHHHH	XXCCCEEEEEETTTCSSHHHHHHHHHHHCTTCCEEEEEECSSHHHHHHHHHHHTTSSSSSEEEEEESSHHHHHTTCSEEEECCCSSCHHHHHHHHHGGGGGTCCCSSCSSSHHHHHHHHHHHHHHHHHHHHHHHHHCTTSEEEECCSSHHHHHHHHHHHSTTCEEEECCSHHHHHHHHHHHHHHHHHCCCCSCGGGEEEEEEEETTEEEEEEEEETTEESHHHHHHHHHHHTTTCCCCTTCCGGGCTTCCCSHHHHHHHHHHSSEECSCHHHHTTSSCSSGGGCHHHHTCCCCCHHHHHHHHHHHHHHHHHHHHTTCCCCSSCCSCCHHHHHHHHHTSSCEEEEEEEECSSSSTTSCTTSEEEEEEEEETTEEEEBCCCCCCHHHHHHHHHHHHHHHHHHHHHHHTCHHHHHHHHHHSTTCCSCHHHHHHHHHHHCXXXXXXXXXXXXXX	XXCCCEEEEEECCCCCCHHHHHHHHHHHCCCCCEEEEEECCCHHHHHHHHHHHCCCCCCCEEEEEECCHHHHHCCCCEEEECCCCCCHHHHHHHHHHHHHHCCCCCCCCCCHHHHHHHHHHHHHHHHHHHHHHHHHCCCCEEEECCCCHHHHHHHHHHHCCCCEEEECCCHHHHHHHHHHHHHHHHHCCCCCCHHHEEEEEEEECCEEEEEEEEECCEECHHHHHHHHHHHCCCCCCCCCCCHHHCCCCCCCHHHHHHHHHHCCEECCCHHHHCCCCCCCHHHCHHHHCCCCCCHHHHHHHHHHHHHHHHHHHHCCCCCCCCCCCCCHHHHHHHHHCCCCEEEEEEEECCCCCCCCCCCCEEEEEEEEECCEEEEECCCCCCHHHHHHHHHHHHHHHHHHHHHHHCCHHHHHHHHHHCCCCCCCHHHHHHHHHHHCXXXXXXXXXXXXXX	XXCCCEEEEEECCCCCCHHHHHHHHHHHCCCCCEEEEEECCCHHHHHHHHHHHCCCCCCCEEEEEECCHHHHHCCCCEEEECCCCCCHHHHHHHHHCCCCCCCCCCCCCCCHHHHHHHHHHHHHHHHHHHHHHHHHCCCCEEEECCCCHHHHHHHHHHHCCCCEEEECCCHHHHHHHHHHHHHHHHHCCCCCCCCCEEEEEEEECCEEEEEEEEECCEECHHHHHHHHHHHCCCCCCCCCCCCCCCCCCCCCHHHHHHHHHHCCEECCCHHHHCCCCCCCCCCCHHHHCCCCCCHHHHHHHHHHHHHHHHHHHHCCCCCCCCCCCCCHHHHHHHHHCCCCEEEEEEEECCCCCCCCCCCCEEEEEEEEECCEEEECCCCCCCHHHHHHHHHHHHHHHHHHHHHHHCCHHHHHHHHHHCCCCCCCHHHHHHHHHHHCXXXXXXXXXXXXXX	XXCCCEEEEEETTTCCCHHHHHHHHHHHCTTCCEEEEEECCCHHHHHHHHHHHTTCCCCCEEEEEECCHHHHHTTCCEEEECCCCCCHHHHHHHHHCCCCCTCCCCCCCCCHHHHHHHHHHHHHHHHHHHHHHHHHCTTCEEEECCCCHHHHHHHHHHHCTTCEEEECCCHHHHHHHHHHHHHHHHHCCCCCCCCCEEEEEEEETTEEEEEEEEETTEECHHHHHHHHHHHTTTCCCCTTCCCCCCTTCCCCHHHHHHHHHHCCEECCCHHHHTTCCCCCCCCCHHHHTCCCCCHHHHHHHHHHHHHHHHHHHHTTCCCCCCCCCCCHHHHHHHHHTCCCEEEEEEEECCCCCTTCCTTCEEEEEEEEETTEEEECCCCCCCHHHHHHHHHHHHHHHHHHHHHHHTCHHHHHHHHHHCTTCCCCHHHHHHHHHHHCXXXXXXXXXXXXXX	XXCCCEEEEEETTTCCCHHHHHHHHHHHCTTCCEEEEEECCCHHHHHHHHHHHTTCCCCCEEEEEECCHHHHHTTCCEEEECCCCCCHHHHHHHHHGGGGGTCCCCCCCCCHHHHHHHHHHHHHHHHHHHHHHHHHCTTCEEEECCCCHHHHHHHHHHHCTTCEEEECCCHHHHHHHHHHHHHHHHHCCCCCCGGGEEEEEEEETTEEEEEEEEETTEECHHHHHHHHHHHTTTCCCCTTCCGGGCTTCCCCHHHHHHHHHHCCEECCCHHHHTTCCCCCGGGCHHHHTCCCCCHHHHHHHHHHHHHHHHHHHHTTCCCCCCCCCCCHHHHHHHHHTCCCEEEEEEEECCCCCTTCCTTCEEEEEEEEETTEEEECCCCCCCHHHHHHHHHHHHHHHHHHHHHHHTCHHHHHHHHHHCTTCCCCHHHHHHHHHHHCXXXXXXXXXXXXXX
train	393	5NJLA	295	TTQVKKETITKKEATELVSKVRDLMSQKYTGGSQVGQPIYEIKVGETLSKLKIITNIDELEKLVNALGENKELIVTITDKGHITNSANEVVAEATEKYENSADLSAEANSITEKAKTETNGIYKVADVKASYDSAKDKLVITLRDKTDTVTSKTIEIGIGDEKIDLTANPVDSTGTNLDPSTEGFRVNKIVKLGVAGAKNIDDVQLAEITIKNSDLNTVSPQDLYDGYRLTVKGNMVANGTSKSISDISSKDSETGKYKFTIKYTDASGKAIELTVESTNEKDLKDAKAALEGNS	XXCCEEEEEETTTHHHHHHHHHHHHTCBCCSSTTTTSBSEEEEEESSTTSCEEESSHHHHHHHHHTCCTTCEEEEEEEECCCEECTTSCEESEECCBCCSHHHHHHHHHHHHHHHTTCCSTHHHHEEEEEEEETTTTEEEEEEEESSSSCCEEEEEEETTSBCBCTTSCCBCTTSCBCCTTSTTCCGGGCSBCCBCCCEECCCEEEEEEEEESSEEEEECHHHHBCSSSBCHHHHHHHTCEEEEECCSCCCCCSSSCEEEEEEEECTTSCEEEEEEEESCHHHHHHHHHHHCXXX	XXCCEEEEEECCCHHHHHHHHHHHHCCECCCCCCCCCECEEEEEECCCCCCEEECCHHHHHHHHHCCCCCCEEEEEEEECCCEECCCCCEECEECCECCCHHHHHHHHHHHHHHHCCCCCCHHHHEEEEEEEECCCCEEEEEEEECCCCCCEEEEEEECCCECECCCCCCECCCCCECCCCCCCCCHHHCCECCECCCEECCCEEEEEEEEECCEEEEECHHHHECCCCECHHHHHHHCCEEEEECCCCCCCCCCCCEEEEEEEECCCCCEEEEEEEECCHHHHHHHHHHHCXXX	XXCCEEEEEECCCHHHHHHHHHHHHCCCCCCCCCCCCCCEEEEEECCCCCCEEECCHHHHHHHHHCCCCCCEEEEEEEECCCEECCCCCEECEECCCCCCHHHHHHHHHHHHHHHCCCCCCHHHHEEEEEEEECCCCEEEEEEEECCCCCCEEEEEEECCCCCCCCCCCCCCCCCCCCCCCCCCCCCCCCCCCCCCCCEECCCEEEEEEEEECCEEEEECHHHHCCCCCCCHHHHHHHCCEEEEECCCCCCCCCCCCEEEEEEEECCCCCEEEEEEEECCHHHHHHHHHHHCXXX	XXCCEEEEEETTTHHHHHHHHHHHHTCCCCCCTTTTCCCEEEEEECCTTCCEEECCHHHHHHHHHTCCTTCEEEEEEEECCCEECTTCCEECEECCCCCCHHHHHHHHHHHHHHHTTCCCTHHHHEEEEEEEETTTTEEEEEEEECCCCCCEEEEEEETTCCCCCTTCCCCCTTCCCCCTTCTTCCCCCCCCCCCCCCEECCCEEEEEEEEECCEEEEECHHHHCCCCCCCHHHHHHHTCEEEEECCCCCCCCCCCCEEEEEEEECTTCCEEEEEEEECCHHHHHHHHHHHCXXX	XXCCEEEEEETTTHHHHHHHHHHHHTCCCCCCTTTTCCCEEEEEECCTTCCEEECCHHHHHHHHHTCCTTCEEEEEEEECCCEECTTCCEECEECCCCCCHHHHHHHHHHHHHHHTTCCCTHHHHEEEEEEEETTTTEEEEEEEECCCCCCEEEEEEETTCCCCCTTCCCCCTTCCCCCTTCTTCCGGGCCCCCCCCCEECCCEEEEEEEEECCEEEEECHHHHCCCCCCCHHHHHHHTCEEEEECCCCCCCCCCCCEEEEEEEECTTCCEEEEEEEECCHHHHHHHHHHHCXXX
train	394	3ETZB	119	ATDAASLVGELQALDAEYQNLANQEEARFNEERAQADAARQALAQNEQVYNELSQRAQRLQAEANTRFYKSQYQEAASKYEDALKKLEAEMEQQKAVISDFEKIQALRAGNLEHHHHHH	XXXCHHHHHHHHHHHHHHHHHHHHHHHHHHHHHHHHHHHHHHHHHHHHHHHHHHHHHHHHHHHGGGSTTHHHHHHHHHHHHHHHHHHHHHHHHHHHHHHHHHHHHHHHHHHHHHHHHCX	XXXCHHHHHHHHHHHHHHHHHHHHHHHHHHHHHHHHHHHHHHHHHHHHHHHHHHHHHHHHHHHHHHCCCHHHHHHHHHHHHHHHHHHHHHHHHHHHHHHHHHHHHHHHHHHHHHHHHCX	XXXCHHHHHHHHHHHHHHHHHHHHHHHHHHHHHHHHHHHHHHHHHHHHHHHHHHHHHHHHHHHCCCCCCHHHHHHHHHHHHHHHHHHHHHHHHHHHHHHHHHHHHHHHHHHHHHHHHCX	XXXCHHHHHHHHHHHHHHHHHHHHHHHHHHHHHHHHHHHHHHHHHHHHHHHHHHHHHHHHHHHCCCCTTHHHHHHHHHHHHHHHHHHHHHHHHHHHHHHHHHHHHHHHHHHHHHHHHCX	XXXCHHHHHHHHHHHHHHHHHHHHHHHHHHHHHHHHHHHHHHHHHHHHHHHHHHHHHHHHHHHGGGCTTHHHHHHHHHHHHHHHHHHHHHHHHHHHHHHHHHHHHHHHHHHHHHHHHCX
train	395	2JHJA	295	MWRIELKHAVNWELKMKFFVLPELPTPDVVESGVWRRAIVLDGRAVAVMAYPESERTIVVEGNFENREWEAVRRKLVEYLGLQNPEELYRFMDGDEKLRMLKNRFYGFGRAGLMSMSVFEGIAKAIIQQQISFVVAEKLAAKIVGRFGDEVEWNGLKFYGFPTQEAILKAGVEGLRECGLSRRKAELIVEIAKEENLEELKEWGEEEAYEYLTSFKGIGRWTAELVLSMALGKNVFPADDLGVRRAVSRLYFNGEIQSAEKVREIARERFGRFARDILFYLFLYDRFFSKKTELV	CEEEECSSCCCHHHHHHTCSSSSSCSSCEEETTEEEEEEEETTEEEEEEEEEEETTEEEEEESSCGGGHHHHHHHHHHHHTCSCCHHHHHHHHTSHHHHHHHHHTTTCCSCCCSCSSHHHHHHHHHHHTTSCHHHHHHHHHHHHHHHSCEEEETTEEEECCCCHHHHHHHHHHHHHHTTCCHHHHHHHHHHHTCTTGGGGGGSCHHHHHHHHHTSTTCCHHHHHHHHHHTTCCCCCCTTCHHHHHHHHHHHSTTCCCCHHHHHHHHHHHTGGGHHHHHHHHHHHHHHCCXXXXXC	CEEEECCCCCCHHHHHHCCCCCCCCCCCEEECCEEEEEEEECCEEEEEEEEEEECCEEEEEECCCHHHHHHHHHHHHHHHCCCCCHHHHHHHHCCHHHHHHHHHCCCCCCCCCCCCCHHHHHHHHHHHCCCCHHHHHHHHHHHHHHHCCEEEECCEEEECCCCHHHHHHHHHHHHHHCCCCHHHHHHHHHHHCCCCHHHHHHCCHHHHHHHHHCCCCCCHHHHHHHHHHCCCCCCCCCCCHHHHHHHHHHHCCCCCCCHHHHHHHHHHHCHHHHHHHHHHHHHHHHHCCXXXXXC	CEEEECCCCCCHHHHHHCCCCCCCCCCCEEECCEEEEEEEECCEEEEEEEEEEECCEEEEEECCCCCCHHHHHHHHHHHHCCCCCHHHHHHHHCCHHHHHHHHHCCCCCCCCCCCCCHHHHHHHHHHHCCCCHHHHHHHHHHHHHHHCCEEEECCEEEECCCCHHHHHHHHHHHHHHCCCCHHHHHHHHHHHCCCCCCCCCCCCHHHHHHHHHCCCCCCHHHHHHHHHHCCCCCCCCCCCHHHHHHHHHHHCCCCCCCHHHHHHHHHHHCCCCHHHHHHHHHHHHHHCCXXXXXC	CEEEECCCCCCHHHHHHTCCCCCCCCCCEEETTEEEEEEEETTEEEEEEEEEEETTEEEEEECCCCCCHHHHHHHHHHHHTCCCCHHHHHHHHTCHHHHHHHHHTTTCCCCCCCCCCHHHHHHHHHHHTTCCHHHHHHHHHHHHHHHCCEEEETTEEEECCCCHHHHHHHHHHHHHHTTCCHHHHHHHHHHHTCTTCCCCCCCCHHHHHHHHHTCTTCCHHHHHHHHHHTTCCCCCCTTCHHHHHHHHHHHCTTCCCCHHHHHHHHHHHTCCCHHHHHHHHHHHHHHCCXXXXXC	CEEEECCCCCCHHHHHHTCCCCCCCCCCEEETTEEEEEEEETTEEEEEEEEEEETTEEEEEECCCGGGHHHHHHHHHHHHTCCCCHHHHHHHHTCHHHHHHHHHTTTCCCCCCCCCCHHHHHHHHHHHTTCCHHHHHHHHHHHHHHHCCEEEETTEEEECCCCHHHHHHHHHHHHHHTTCCHHHHHHHHHHHTCTTGGGGGGCCHHHHHHHHHTCTTCCHHHHHHHHHHTTCCCCCCTTCHHHHHHHHHHHCTTCCCCHHHHHHHHHHHTGGGHHHHHHHHHHHHHHCCXXXXXC
train	396	3U95F	477	MKISIVGAGSVRFALQLVEDIAQTDELSREDTHIYLMDVHERRLNASYILARKYVEELNSPVKVVKTESLDEAIEGADFIINTAYPYDPRYHDSGSQRWDEVTKVGEKHGYYRGIDSQELNMVSTYTYVLSSYPDVKLALEIAEKMKKMAPKAYLMQTANPVFEITQAVRRWTGANIIGFCHGVAGVYEVFERLGLDPEEVDWQVAGVNHGIWLNRFRYRGKDAYPLLDEWIEKELSKWEPKNPWDTQMSPAAMDMYRFYGMLPIGDTVRNGTWKYHYNLETKKKWFRRFGGIDNEVERPKFHEHLRRARERLIKLAEEVQENPHLKITEKHPEIFPKGRLSGEQHIPFINAIANNKRVRLFLNVENQGALKDFPDDLVMELPVWVDSSGIHREKVEPDLTHRIKIFYLWPRILRTEWNLEAFISRDRKVLEEILIRDPRTKSYEQVVKVLDEILSLPFNEEIRRYYENLEHHHHHH	CEEEEETTTSHHHHHHHHHHHHTCTTTCSSSCEEEEECSCHHHHHHHHHHHHHHHHHTTCCCEEEEESCHHHHHTTCSEEEECCCCCCTTTCSSHHHHHHHHHHHHHHTTCTTCTTCBTTBCCTTSCSTTTTHHHHHHHHHHHHHHHHHCTTCEEEECSSCHHHHHHHHHHHHCCCEEEECCGGGHHHHHHHHTTCCGGGEEEEEEEETTEEEEEEEEETTEECHHHHHHHHHHHGGGCCCSSTTCCTTSHHHHHHHHHHSSEEETHHHHSCCGGGTSSHHHHHHHHCTTCCSSSTTHHHHHHHHHHHHHHHHHHHHHHHHHCTTCCHHHHCTTTSCSSCCCCCSHHHHHHHHHHCCCEEEEEEEECTTSSTTSCTTCEEEEEEEEETTEEEECCCCSCCCHHHHHHTHHHHHHHHHHHHHHHHTCCHHHHHHHHHTCTTCCCHHHHHHHHHHHHHSGGGHHHHHHHCCXXXXXXXX	CEEEEECCCCHHHHHHHHHHHHCCCCCCCCCCEEEEECCCHHHHHHHHHHHHHHHHHCCCCCEEEEECCHHHHHCCCCEEEECCCCCCCCCCCCHHHHHHHHHHHHHHCCCCCCCCCECCECCCCCCCCCCCHHHHHHHHHHHHHHHHHCCCCEEEECCCCHHHHHHHHHHHHCCCEEEECCHHHHHHHHHHHCCCCHHHEEEEEEEECCEEEEEEEEECCEECHHHHHHHHHHHHHHCCCCCCCCCCCCHHHHHHHHHHCCEEECHHHHCCCHHHCCCHHHHHHHHCCCCCCCCCCHHHHHHHHHHHHHHHHHHHHHHHHHCCCCCHHHHCCCCCCCCCCCCCCHHHHHHHHHHCCCEEEEEEEECCCCCCCCCCCCEEEEEEEEECCEEEECCCCCCCCHHHHHHCHHHHHHHHHHHHHHHHCCCHHHHHHHHHCCCCCCCHHHHHHHHHHHHHCHHHHHHHHHHCCXXXXXXXX	CEEEEECCCCHHHHHHHHHHHHCCCCCCCCCCEEEEECCCHHHHHHHHHHHHHHHHHCCCCCEEEEECCHHHHHCCCCEEEECCCCCCCCCCCCHHHHHHHHHHHHHHCCCCCCCCCCCCCCCCCCCCCCCCHHHHHHHHHHHHHHHHHCCCCEEEECCCCHHHHHHHHHHHHCCCEEEECCCCCHHHHHHHHCCCCCCCEEEEEEEECCEEEEEEEEECCEECHHHHHHHHHHHCCCCCCCCCCCCCCCHHHHHHHHHHCCEEECHHHHCCCCCCCCCHHHHHHHHCCCCCCCCCCHHHHHHHHHHHHHHHHHHHHHHHHHCCCCCHHHHCCCCCCCCCCCCCCHHHHHHHHHHCCCEEEEEEEECCCCCCCCCCCCEEEEEEEEECCEEEECCCCCCCCHHHHHHCHHHHHHHHHHHHHHHHCCCHHHHHHHHHCCCCCCCHHHHHHHHHHHHHCCCCHHHHHHHCCXXXXXXXX	CEEEEETTTCHHHHHHHHHHHHTCTTTCCCCCEEEEECCCHHHHHHHHHHHHHHHHHTTCCCEEEEECCHHHHHTTCCEEEECCCCCCTTTCCCHHHHHHHHHHHHHHTTCTTCTTCCTTCCCTTCCCTTTTHHHHHHHHHHHHHHHHHCTTCEEEECCCCHHHHHHHHHHHHCCCEEEECCCCCHHHHHHHHTTCCCCCEEEEEEEETTEEEEEEEEETTEECHHHHHHHHHHHCCCCCCCCTTCCTTCHHHHHHHHHHCCEEETHHHHCCCCCCTCCHHHHHHHHCTTCCCCCTTHHHHHHHHHHHHHHHHHHHHHHHHHCTTCCHHHHCTTTCCCCCCCCCCHHHHHHHHHHCCCEEEEEEEECTTCCTTCCTTCEEEEEEEEETTEEEECCCCCCCCHHHHHHTHHHHHHHHHHHHHHHHTCCHHHHHHHHHTCTTCCCHHHHHHHHHHHHHCCCCHHHHHHHCCXXXXXXXX	CEEEEETTTCHHHHHHHHHHHHTCTTTCCCCCEEEEECCCHHHHHHHHHHHHHHHHHTTCCCEEEEECCHHHHHTTCCEEEECCCCCCTTTCCCHHHHHHHHHHHHHHTTCTTCTTCCTTCCCTTCCCTTTTHHHHHHHHHHHHHHHHHCTTCEEEECCCCHHHHHHHHHHHHCCCEEEECCGGGHHHHHHHHTTCCGGGEEEEEEEETTEEEEEEEEETTEECHHHHHHHHHHHGGGCCCCCTTCCTTCHHHHHHHHHHCCEEETHHHHCCCGGGTCCHHHHHHHHCTTCCCCCTTHHHHHHHHHHHHHHHHHHHHHHHHHCTTCCHHHHCTTTCCCCCCCCCCHHHHHHHHHHCCCEEEEEEEECTTCCTTCCTTCEEEEEEEEETTEEEECCCCCCCCHHHHHHTHHHHHHHHHHHHHHHHTCCHHHHHHHHHTCTTCCCHHHHHHHHHHHHHCGGGHHHHHHHCCXXXXXXXX
train	397	2NS6A	185	AIYHLTAKTGSRSGGQSARAKADYIQREGKYARDMDEVLHAESGHMPEFVERPADYWDAADLYERANGRLFKEVEFALPVELTLDQQKALASEFAQHLTGAERLPYTLAIHAGGGENPHCHLMISERINDGIERPAAQWFKRYNGKTPEKGGAQKTEALKPKAWLEQTREAWADHANRALERAGH	CCCCEEEEEECXXCCCCHHHHHHHHHTCGGGGGCCTTEEEEEEECCCTTCSSHHHHHHHHHHHSCTTSCCEEEEEEECCTTSCHHHHHHHHHHHHHHHHTTTTCCEEEEEEEETTTEEEEEEEECCBCCCSCCCCHHHHTSCCCSSCGGGSCCCBCCTTCSTTHHHHHHHHHHHHHHHHHHTTTC	CCCCEEEEEECXXCCCCHHHHHHHHHCCHHHHHCCCCEEEEEEECCCCCCCCHHHHHHHHHHHCCCCCCCEEEEEEECCCCCCHHHHHHHHHHHHHHHHCCCCCCEEEEEEEECCCEEEEEEEECCECCCCCCCCHHHHCCCCCCCCHHHCCCCECCCCCCCCHHHHHHHHHHHHHHHHHHCCCC	CCCCEEEEEECXXCCCCHHHHHHHHHCCCCCCCCCCCEEEEEEECCCCCCCCHHHHHHHHHHHCCCCCCCEEEEEEECCCCCCHHHHHHHHHHHHHHHHCCCCCCEEEEEEEECCCEEEEEEEECCCCCCCCCCCHHHHCCCCCCCCCCCCCCCCCCCCCCCCHHHHHHHHHHHHHHHHHHCCCC	CCCCEEEEEECXXCCCCHHHHHHHHHTCCCCCCCCTTEEEEEEECCCTTCCCHHHHHHHHHHHCCTTCCCEEEEEEECCTTCCHHHHHHHHHHHHHHHHTTTTCCEEEEEEEETTTEEEEEEEECCCCCCCCCCCHHHHTCCCCCCCCCCCCCCCCCTTCCTTHHHHHHHHHHHHHHHHHHTTTC	CCCCEEEEEECXXCCCCHHHHHHHHHTCGGGGGCCTTEEEEEEECCCTTCCCHHHHHHHHHHHCCTTCCCEEEEEEECCTTCCHHHHHHHHHHHHHHHHTTTTCCEEEEEEEETTTEEEEEEEECCCCCCCCCCCHHHHTCCCCCCCGGGCCCCCCCTTCCTTHHHHHHHHHHHHHHHHHHTTTC
train	398	5VIPA	284	MGSSHHHHHHSQDPNSMSQPFASRGLAWFQALAGSLAPRPGDPASLRVADAELDGYPVRFLAVVPDPDNPFPRARQGEVGLLEGWGLAAAVDEALEADREAPRKRALLAIVDVPSQAYGRREEALGIHQALAGAVDAYARARLAGHPLIGLLVGKAMSGAFLAHGYQANRLIALHDPGVMVHAMGKAAAARITLRSVEELEALAAKVPPMAYDIDSYASLGLLWRTLPVETVEVPSTADLVRVRTCLGEALADILGGPRDLGGRLGAANREASARVRRLLREQW	XXXXXXXXXXXXXXXXXXXXXCCHHHHHHHHHHSCCSCCTTSCTTEEEEEEEETTEEEEEEEECCCTTCSSGGGSSSCBCHHHHHHHHHHHHHHHHHTSSCSSCCEEEEEEEECCBCCCHHHHHTTHHHHHHHHHHHHHHHHHTTCCEEEEEEEEEEHHHHHHTTTTCSEEEEECSTTCEEESSCHHHHHHHTTCXXXCHHHHHTTSGGGCCSHHHHHHTTCCSEEECCSCSSSCCHHHHHHHHHHHHHHHHHHTTSCCSCTTCXXXXXCHHHHHHHHHHHHHC	XXXXXXXXXXXXXXXXXXXXXCCHHHHHHHHHHCCCCCCCCCCCCEEEEEEEECCEEEEEEEECCCCCCCCHHHCCCCECHHHHHHHHHHHHHHHHHCCCCCCCCEEEEEEEECCECCCHHHHHCCHHHHHHHHHHHHHHHHHCCCCEEEEEEEEEEHHHHHHCCCCCCEEEEECCCCCEEECCCHHHHHHHCCCXXXCHHHHHCCCHHHCCCHHHHHHCCCCCEEECCCCCCCCCHHHHHHHHHHHHHHHHHHCCCCCCCCCCXXXXXCHHHHHHHHHHHHHC	XXXXXXXXXXXXXXXXXXXXXCCHHHHHHHHHHCCCCCCCCCCCCEEEEEEEECCEEEEEEEECCCCCCCCCCCCCCCCCHHHHHHHHHHHHHHHHHCCCCCCCCEEEEEEEECCCCCCHHHHHCCHHHHHHHHHHHHHHHHHCCCCEEEEEEEEEEHHHHHHCCCCCCEEEEECCCCCEEECCCHHHHHHHCCCXXXCHHHHHCCCCCCCCCHHHHHHCCCCCEEECCCCCCCCCHHHHHHHHHHHHHHHHHHCCCCCCCCCCXXXXXCHHHHHHHHHHHHHC	XXXXXXXXXXXXXXXXXXXXXCCHHHHHHHHHHCCCCCCTTCCTTEEEEEEEETTEEEEEEEECCCTTCCCCCCCCCCCCHHHHHHHHHHHHHHHHHTCCCCCCCEEEEEEEECCCCCCHHHHHTTHHHHHHHHHHHHHHHHHTTCCEEEEEEEEEEHHHHHHTTTTCCEEEEECCTTCEEECCCHHHHHHHTTCXXXCHHHHHTTCCCCCCCHHHHHHTTCCCEEECCCCCCCCCHHHHHHHHHHHHHHHHHHTTCCCCCTTCXXXXXCHHHHHHHHHHHHHC	XXXXXXXXXXXXXXXXXXXXXCCHHHHHHHHHHCCCCCCTTCCTTEEEEEEEETTEEEEEEEECCCTTCCCGGGCCCCCCHHHHHHHHHHHHHHHHHTCCCCCCCEEEEEEEECCCCCCHHHHHTTHHHHHHHHHHHHHHHHHTTCCEEEEEEEEEEHHHHHHTTTTCCEEEEECCTTCEEECCCHHHHHHHTTCXXXCHHHHHTTCGGGCCCHHHHHHTTCCCEEECCCCCCCCCHHHHHHHHHHHHHHHHHHTTCCCCCTTCXXXXXCHHHHHHHHHHHHHC
train	399	5L16A	398	MSHKRPQSSAGESNGAVDLKTPRFDPVSLGLPAEFQLTDYTRLKGCSCKLPQPKLLALLQELSATPGQKDVGMDCSIVPLHHTNSKGEALFLVSTTDFFFPSVSDPFLQGQIGAANVLSDLYSMGIPDCDTMLMLLAASTEMDEHERLITTREIMKGFAERARLATTTVTGGQTVMNPWPLIGGVAMAVVSEAEMVRPTGLLCAGDILVLTKPLGCQVAVNLKQWLLRPSPLYEEAIAGHISPEEIEELYNMATDSMRRLNREGARLMRKHGAHGATDVTGFGILGHANNFGAAQAVGDAPRSLCLVLERLPMFKTAVAASKQMNDKYRLLEGYSAETSGGLLVAFPSTTAAAAFCAELTAVDGGCPSWIVGHVEDRATNAVDGVYARLKDGYEIVEV	XXXXXXXXXXXXXXXXXXXXXXXXXXXXXXXXXXXXXXXXXXXXXXXXXXXXXXXXXXXXXXXXXXXXXXXXXCCEEEEEEEECTTSCEEEEEEEEEEECCCSSCHHHHHHHHHHHHHHHHHTTTCCCCCEEEEEEEEESSSCHHHHHHHHHHHHHHHHHHHHHTTCCEEEEEEEEESSCEEEEEEEEEEEGGGCCCSSSCCCTTCEEEESSCBCHHHHHHHHHHHHSCCHHHHHHTTTTSCHHHHHHHHHHHHHHHHSCSHHHHHHHGGGTCCCEEECCTTHHHHHHHHHHHHTTCSSSCCCEEEEEEEEEECHHHHHHHHHTTTTTCTTTTCCCCSSCCEEEEESSHHHHHHHHHHHHHHTTTCCCEEEEEEEECCXXCCTTCCEEEEEEEEEEEC	XXXXXXXXXXXXXXXXXXXXXXXXXXXXXXXXXXXXXXXXXXXXXXXXXXXXXXXXXXXXXXXXXXXXXXXXXCCEEEEEEEECCCCCEEEEEEEEEEECCCCCCHHHHHHHHHHHHHHHHHCCCCCCCCEEEEEEEEECCCCHHHHHHHHHHHHHHHHHHHHHCCCCEEEEEEEEECCCEEEEEEEEEEEHHHCCCCCCCCCCCCEEEECCCECHHHHHHHHHHHHCCCHHHHHHCCCCCCHHHHHHHHHHHHHHHHCCCHHHHHHHHHHCCCCEEECCCCHHHHHHHHHHHHCCCCCCCCCEEEEEEEEEECHHHHHHHHHCCCCCCCCCCCCCCCCCCEEEEECCHHHHHHHHHHHHHHCCCCCCEEEEEEEECCXXCCCCCCEEEEEEEEEEEC	XXXXXXXXXXXXXXXXXXXXXXXXXXXXXXXXXXXXXXXXXXXXXXXXXXXXXXXXXXXXXXXXXXXXXXXXXCCEEEEEEEECCCCCEEEEEEEEEEECCCCCCHHHHHHHHHHHHHHHHHCCCCCCCCEEEEEEEEECCCCHHHHHHHHHHHHHHHHHHHHHCCCCEEEEEEEEECCCEEEEEEEEEEECCCCCCCCCCCCCCCEEEECCCCCHHHHHHHHHHHHCCCHHHHHHCCCCCCHHHHHHHHHHHHHHHHCCCHHHHHHHCCCCCCCEEECCCCHHHHHHHHHHHHCCCCCCCCCEEEEEEEEEECHHHHHHHHHCCCCCCCCCCCCCCCCCCEEEEECCHHHHHHHHHHHHHHCCCCCCEEEEEEEECCXXCCCCCCEEEEEEEEEEEC	XXXXXXXXXXXXXXXXXXXXXXXXXXXXXXXXXXXXXXXXXXXXXXXXXXXXXXXXXXXXXXXXXXXXXXXXXCCEEEEEEEECTTCCEEEEEEEEEEECCCCCCHHHHHHHHHHHHHHHHHTTTCCCCCEEEEEEEEECCCCHHHHHHHHHHHHHHHHHHHHHTTCCEEEEEEEEECCCEEEEEEEEEEECCCCCCCCCCCCTTCEEEECCCCCHHHHHHHHHHHHCCCHHHHHHTTTTCCHHHHHHHHHHHHHHHHCCCHHHHHHHCCCTCCCEEECCTTHHHHHHHHHHHHTTCCCCCCCEEEEEEEEEECHHHHHHHHHTTTTTCTTTTCCCCCCCCEEEEECCHHHHHHHHHHHHHHTTTCCCEEEEEEEECCXXCCTTCCEEEEEEEEEEEC	XXXXXXXXXXXXXXXXXXXXXXXXXXXXXXXXXXXXXXXXXXXXXXXXXXXXXXXXXXXXXXXXXXXXXXXXXCCEEEEEEEECTTCCEEEEEEEEEEECCCCCCHHHHHHHHHHHHHHHHHTTTCCCCCEEEEEEEEECCCCHHHHHHHHHHHHHHHHHHHHHTTCCEEEEEEEEECCCEEEEEEEEEEEGGGCCCCCCCCCTTCEEEECCCCCHHHHHHHHHHHHCCCHHHHHHTTTTCCHHHHHHHHHHHHHHHHCCCHHHHHHHGGGTCCCEEECCTTHHHHHHHHHHHHTTCCCCCCCEEEEEEEEEECHHHHHHHHHTTTTTCTTTTCCCCCCCCEEEEECCHHHHHHHHHHHHHHTTTCCCEEEEEEEECCXXCCTTCCEEEEEEEEEEEC
train	400	5W15B	275	MAHHHHHHMLDLANRFNFEGHRIAWGTLGEGPPLVLVHGTPFSSQVWRRIAPWLARRHRVFFYDLLGYGQSDMPDADVSLGRQNVLFGALLDEWKISRPRVLAHDYGGATVLRAHFLDGIAYSDLTLVNPVAIAPQGSPFVRHVAQHEAAFTGLPAYAHHALVSAYIGQAVAQPLSDDVLSIYRAPWLTPAGQAAFYRQIAQMRQRYIEDAEARYAPPDFPVRIVWGEDDRWIPLEQGQALADRIANGKLIRVPRAGHLVQEDAPEAIVAAVLDR	XXXXXCCCCCCCCEEEEETTEEEEEEEECCSSEEEEECCTTCCGGGGTTTHHHHTTTSEEEEECCTTSTTSCCCSSCCSHHHHHHHHHHHHHHTTCCSCEEEEETHHHHHHHHHHHTTCCCCSEEEEESCCCSSSCCCHHHHHHTTSHHHHHTSCHHHHHHHHHHHHHTTCSSCCCHHHHHHHHGGGSSHHHHHHHHHHHHTCCTHHHHHHHTTCCCCSSCEEEEEETTCSSSCHHHHHHHHHHHSTTCCEEETTCCSCHHHHCHHHHHHHHHCC	XXXXXCCCCCCCCEEEEECCEEEEEEEECCCCEEEEECCCCCCHHHHCCCHHHHCCCCEEEEECCCCCCCCCCCCCCCCHHHHHHHHHHHHHHCCCCCCEEEEECHHHHHHHHHHHCCCCCCCEEEEECCCCCCCCCCHHHHHHCCCHHHHHCCCHHHHHHHHHHHHHCCCCCCCCHHHHHHHHHHHCCHHHHHHHHHHHHCCCCHHHHHHHCCCCCCCCCEEEEEECCCCCCCHHHHHHHHHHHCCCCCEEECCCCCCHHHHCHHHHHHHHHCC	XXXXXCCCCCCCCEEEEECCEEEEEEEECCCCEEEEECCCCCCCCCCCCCHHHHCCCCEEEEECCCCCCCCCCCCCCCCHHHHHHHHHHHHHHCCCCCCEEEEECHHHHHHHHHHHCCCCCCCEEEEECCCCCCCCCCHHHHHHCCCHHHHHCCCHHHHHHHHHHHHHCCCCCCCCHHHHHHHHCCCCCHHHHHHHHHHHHCCCCHHHHHHHCCCCCCCCCEEEEEECCCCCCCHHHHHHHHHHHCCCCCEEECCCCCCHHHHCHHHHHHHHHCC	XXXXXCCCCCCCCEEEEETTEEEEEEEECCCCEEEEECCTTCCCCCCTTTHHHHTTTCEEEEECCTTCTTCCCCCCCCCHHHHHHHHHHHHHHTTCCCCEEEEETHHHHHHHHHHHTTCCCCCEEEEECCCCCCCCCCHHHHHHTTCHHHHHTCCHHHHHHHHHHHHHTTCCCCCCHHHHHHHHCCCCCHHHHHHHHHHHHTCCTHHHHHHHTTCCCCCCCEEEEEETTCCCCCHHHHHHHHHHHCTTCCEEETTCCCCHHHHCHHHHHHHHHCC	XXXXXCCCCCCCCEEEEETTEEEEEEEECCCCEEEEECCTTCCGGGGTTTHHHHTTTCEEEEECCTTCTTCCCCCCCCCHHHHHHHHHHHHHHTTCCCCEEEEETHHHHHHHHHHHTTCCCCCEEEEECCCCCCCCCCHHHHHHTTCHHHHHTCCHHHHHHHHHHHHHTTCCCCCCHHHHHHHHGGGCCHHHHHHHHHHHHTCCTHHHHHHHTTCCCCCCCEEEEEETTCCCCCHHHHHHHHHHHCTTCCEEETTCCCCHHHHCHHHHHHHHHCC
train	401	2AXQA	467	MGHHHHHHHHHHSSGHIEGRHMGKNVLLLGSGFVAQPVIDTLAANDDINVTVACRTLANAQALAKPSGSKAISLDVTDDSALDKVLADNDVVISLIPYTFHPNVVKSAIRTKTDVVTSSYISPALRELEPEIVKAGITVMNEIGLDPGIDHLYAVKTIDEVHRAGGKLKSFLSYCGGLPAPEDSDNPLGYKFSWSSRGVLLALRNSAKYWKDGKIETVSSEDLMATAKPYFIYPGYAFVCYPNRDSTLFKDLYHIPEAETVIRGTLRYQGFPEFVKALVDMGMLKDDANEIFSKPIAWNEALKQYLGAKSTSKEDLIASIDSKATWKDDEDRERILSGFAWLGLFSDAKITPRGNALDTLCARLEELMQYEDNERDMVVLQHKFGIEWADGTTETRTSTLVDYGKVGGYSSMAATVGYPVAIATKFVLDGTIKGPGLLAPYSPEINDPIMKELKDKYGIYLKEKTVA	XXXXXXXXXXXXXXXXXXXXXXCEEEEEECCSTTHHHHHHHHHTSTTEEEEEEESSHHHHHHHHGGGTCEEEECCTTCHHHHHHHHHTSSEEEECSCGGGHHHHHHHHHHHTCEEEECSCCCHHHHHHHHHHHHHTCEEECSCBBTTBHHHHHHHHHHHHHHHTTCEEEEEEEEEEEEECGGGCCSTTSCCBSSCCHHHHHGGGSCEEEEETTEEEEECTTTHHHHCEECCSSTTCCEEEEECSBCTHHHHHTTCTTCSEEEEEEEEETTHHHHHHHHHHTTTTCCSBCGGGSSCCBHHHHHHHHHTCSSSSHHHHHHHHHTTCCCSCHHHHHHHHHHHHHTTTTSSCBCCCCSBHHHHHHHHHHHHSBCCTTCCEEEEEEEEEEEECTTSCEEEEEEEEEEECCTTSCCHHHHHHHHHHHHHHHHHHTTSSCCSEEECSCSHHHHHHHHHHHHHHHCCCCEEEECC	XXXXXXXXXXXXXXXXXXXXXXCEEEEEECCCCCHHHHHHHHHCCCCEEEEEEECCHHHHHHHHHHHCCEEEECCCCCHHHHHHHHHCCCEEEECCCHHHHHHHHHHHHHHCCEEEECCCCCHHHHHHHHHHHHHCCEEECCCEECCEHHHHHHHHHHHHHHHCCCEEEEEEEEEEEEECHHHCCCCCCCCECCCCHHHHHHHHCCEEEEECCEEEEECCCCHHHHCEECCCCCCCCEEEEECCECCHHHHHCCCCCCCEEEEEEEEECCHHHHHHHHHHCCCCCCCECHHHCCCCEHHHHHHHHHCCCCCCHHHHHHHHHCCCCCCCHHHHHHHHHHHHHCCCCCCCECCCCCEHHHHHHHHHHHHCECCCCCCEEEEEEEEEEEECCCCCEEEEEEEEEEECCCCCCCHHHHHHHHHHHHHHHHHHCCCCCCCEEECCCCHHHHHHHHHHHHHHHCCCCEEEECC	XXXXXXXXXXXXXXXXXXXXXXCEEEEEECCCCCHHHHHHHHHCCCCEEEEEEECCHHHHHHHHCCCCCEEEECCCCCHHHHHHHHHCCCEEEECCCCCCHHHHHHHHHHHCCEEEECCCCCHHHHHHHHHHHHHCCEEECCCCCCCCHHHHHHHHHHHHHHHCCCEEEEEEEEEEEEECCCCCCCCCCCCCCCCCHHHHHCCCCCEEEEECCEEEEECCCCHHHHCEECCCCCCCCEEEEECCCCCHHHHHCCCCCCCEEEEEEEEECCHHHHHHHHHHCCCCCCCCCCCCCCCCCHHHHHHHHHCCCCCCHHHHHHHHHCCCCCCCHHHHHHHHHHHHHCCCCCCCCCCCCCCHHHHHHHHHHHHCCCCCCCCEEEEEEEEEEEECCCCCEEEEEEEEEEECCCCCCCHHHHHHHHHHHHHHHHHHCCCCCCCEEECCCCHHHHHHHHHHHHHHHCCCCEEEECC	XXXXXXXXXXXXXXXXXXXXXXCEEEEEECCCTTHHHHHHHHHTCTTEEEEEEECCHHHHHHHHCCCTCEEEECCTTCHHHHHHHHHTCCEEEECCCCCCHHHHHHHHHHHTCEEEECCCCCHHHHHHHHHHHHHTCEEECCCCCTTCHHHHHHHHHHHHHHHTTCEEEEEEEEEEEEECCCCCCCTTCCCCCCCCHHHHHCCCCCEEEEETTEEEEECTTTHHHHCEECCCCTTCCEEEEECCCCTHHHHHTTCTTCCEEEEEEEEETTHHHHHHHHHHTTTTCCCCCCCCCCCCCHHHHHHHHHTCCCCCHHHHHHHHHTTCCCCCHHHHHHHHHHHHHTTTTCCCCCCCCCCHHHHHHHHHHHHCCCCTTCCEEEEEEEEEEEECTTCCEEEEEEEEEEECCTTCCCHHHHHHHHHHHHHHHHHHTTCCCCCEEECCCCHHHHHHHHHHHHHHHCCCCEEEECC	XXXXXXXXXXXXXXXXXXXXXXCEEEEEECCCTTHHHHHHHHHTCTTEEEEEEECCHHHHHHHHGGGTCEEEECCTTCHHHHHHHHHTCCEEEECCCGGGHHHHHHHHHHHTCEEEECCCCCHHHHHHHHHHHHHTCEEECCCCCTTCHHHHHHHHHHHHHHHTTCEEEEEEEEEEEEECGGGCCCTTCCCCCCCCHHHHHGGGCCEEEEETTEEEEECTTTHHHHCEECCCCTTCCEEEEECCCCTHHHHHTTCTTCCEEEEEEEEETTHHHHHHHHHHTTTTCCCCCGGGCCCCCHHHHHHHHHTCCCCCHHHHHHHHHTTCCCCCHHHHHHHHHHHHHTTTTCCCCCCCCCCHHHHHHHHHHHHCCCCTTCCEEEEEEEEEEEECTTCCEEEEEEEEEEECCTTCCCHHHHHHHHHHHHHHHHHHTTCCCCCEEECCCCHHHHHHHHHHHHHHHCCCCEEEECC
train	402	1Y0BC	197	SNAMEALKRKIEEEGVVLSDQVLKVDSFLNHQIDPLLMQRIGDEFASRFAKDGITKIVTIESSGIAPAVMTGLKLGVPVVFARKHKSLTLTDNLLTASVYSFTKQTESQIAVSGTHLSDQDHVLIIDDFLANGQAAHGLVSIVKQAGASIAGIGIVIEKSFQPGRDELVKLGYRVESLARIQSLEEGKVSFVQEVHS	CCHHHHHHHHHHHHCEEETTTEEECTTTTSSEECHHHHHHHHHHHHHHHTTTTCCEEEEETTTTHHHHHHHHHHHTCCEEEEBSSCCSSCCSSEEEEEEECCXXXCEEEEEEEGGGCCTTCEEEEEEEEESSCHHHHHHHHHHHHTTCEEEEEEEEEEETTSTHHHHHHHTTCCEEEEEEEEECGGGCCEECXXXXX	CCHHHHHHHHHHHHCEEECCCEEECCCCCCCEECHHHHHHHHHHHHHHHCCCCCCEEEEECCCCHHHHHHHHHHHCCCEEEEECCCCCCCCCCEEEEEEECCXXXCEEEEEEEHHHCCCCCEEEEEEEEECCCHHHHHHHHHHHHCCCEEEEEEEEEEECCCCHHHHHHHCCCCEEEEEEEEECHHHCCEECXXXXX	CCHHHHHHHHHHHHCEEECCCEEECCCCCCCEECHHHHHHHHHHHHHHHCCCCCCEEEEECCCCHHHHHHHHHHHCCCEEEECCCCCCCCCCCEEEEEEECCXXXCEEEEEEECCCCCCCCEEEEEEEEECCCHHHHHHHHHHHHCCCEEEEEEEEEEECCCCHHHHHHHCCCCEEEEEEEEECCCCCCEECXXXXX	CCHHHHHHHHHHHHCEEETTTEEECTTTTCCEECHHHHHHHHHHHHHHHTTTTCCEEEEETTTTHHHHHHHHHHHTCCEEEECCCCCCCCCCCEEEEEEECCXXXCEEEEEEECCCCCTTCEEEEEEEEECCCHHHHHHHHHHHHTTCEEEEEEEEEEETTCTHHHHHHHTTCCEEEEEEEEECCCCCCEECXXXXX	CCHHHHHHHHHHHHCEEETTTEEECTTTTCCEECHHHHHHHHHHHHHHHTTTTCCEEEEETTTTHHHHHHHHHHHTCCEEEECCCCCCCCCCCEEEEEEECCXXXCEEEEEEEGGGCCTTCEEEEEEEEECCCHHHHHHHHHHHHTTCEEEEEEEEEEETTCTHHHHHHHTTCCEEEEEEEEECGGGCCEECXXXXX
train	403	2WK9A	389	MNKPQLPDFIQNKIDHYIENYFDINKNGKHLVLGKQASPDDIILQSNDYLALANHPLIKARLAKSLLEEQQSLFMSASFLQNDYDKPMIEKRLAKFTGFDECLLSQSGWNANVGLLQTICQPNTNVYIDFFAHMSLWEGARYANAQAHPFMHNNCDHLRMLIQRHGPGIIVVDSIYSTLGTIAPLAELVNISKEFGCALLVDESHSLGTHGPNGAGLLAELGLTREVHFMTASLAKTFAYRAGAIWCNNEVNRCVPFISYPAIFSSTLLPYEAAGLETTLEIIESADNRRQHLDRMARKLRIGLSQLGLTIRSESQIIGLETGDERNTEKVRDYLESNGVFGSVFCRPATSKNKNIIRLSLNSDVNDEQIAKIIEVCSDAVNYGDFYFR	XXXCCCCHHHHHHHHHHHHHHTCXXXCCSCTTCCCCCCCXCEECCCCCTTCCTTCHHHHHHHHHHTSCCCCCCCSBGGGGCSGGGSCHHHHHHHHHHCCSEEEEESSHHHHHHHHHHHHCCTTCEEEEETTSCHHHHHHHHHTTCEEEEECTTCHHHHHHHHHHHCSCEEEEESBCTTTCCBCCHHHHHHHHHHHTCEEEEECTTTBTTBSGGGCCHHHHTTCGGGCSEEEEESSSTTCSSCEEEEESSSGGGTHHHHCHHHHHSBCCCHHHHHHHHHHHHHHHTCHHHHHHHHHHHHHHHHHHHTTTCCCCCCSSEEEEEEESHHHHHHHHHHHHHTTEECEEECTTTSCTTCEEEEEECCTTCCHHHHHHHHHHHHHHTTSSSCCCC	XXXCCCCHHHHHHHHHHHHHHCCXXXCCCCCCCCCCCCCXCEECCCCCCCCCCCCHHHHHHHHHHCCCCCCCCCCEHHHHCCHHHCCHHHHHHHHHHCCCEEEEECCHHHHHHHHHHHHCCCCCEEEEECCCCHHHHHHHHHCCCEEEEECCCCHHHHHHHHHHHCCCEEEEECECCCCCCECCHHHHHHHHHHHCCEEEEECCCCECCECHHHCCHHHHCCCHHHCCEEEEECCCCCCCCCEEEEECCCHHHCHHHHCHHHHHCECCCHHHHHHHHHHHHHHHCCHHHHHHHHHHHHHHHHHHHCCCCCCCCCCCEEEEEEECHHHHHHHHHHHHHCCEECEEECCCCCCCCCEEEEEECCCCCCHHHHHHHHHHHHHHCCCCCCCCC	XXXCCCCHHHHHHHHHHHHHHCCXXXCCCCCCCCCCCCCXCEECCCCCCCCCCCCHHHHHHHHHHCCCCCCCCCCCCCCCCCCCCCCHHHHHHHHHHCCCEEEEECCHHHHHHHHHHHHCCCCCEEEEECCCCHHHHHHHHHCCCEEEEECCCCHHHHHHHHHHHCCCEEEEECCCCCCCCCCCHHHHHHHHHHHCCEEEEECCCCCCCCCCCCCCHHHHCCCCCCCCEEEEECCCCCCCCCEEEEECCCCCCCHHHHCHHHHHCCCCCHHHHHHHHHHHHHHHCCHHHHHHHHHHHHHHHHHHHCCCCCCCCCCCEEEEEEECHHHHHHHHHHHHHCCEECEEECCCCCCCCCEEEEEECCCCCCHHHHHHHHHHHHHHCCCCCCCCC	XXXCCCCHHHHHHHHHHHHHHTCXXXCCCCTTCCCCCCCXCEECCCCCTTCCTTCHHHHHHHHHHTCCCCCCCCCCCCCCCCCCCCCHHHHHHHHHHCCCEEEEECCHHHHHHHHHHHHCCTTCEEEEETTCCHHHHHHHHHTTCEEEEECTTCHHHHHHHHHHHCCCEEEEECCCTTTCCCCCHHHHHHHHHHHTCEEEEECTTTCTTCCCCCCCHHHHTTCCCCCCEEEEECCCTTCCCCEEEEECCCCCCTHHHHCHHHHHCCCCCHHHHHHHHHHHHHHHTCHHHHHHHHHHHHHHHHHHHTTTCCCCCCCCEEEEEEECHHHHHHHHHHHHHTTEECEEECTTTCCTTCEEEEEECCTTCCHHHHHHHHHHHHHHTTCCCCCCC	XXXCCCCHHHHHHHHHHHHHHTCXXXCCCCTTCCCCCCCXCEECCCCCTTCCTTCHHHHHHHHHHTCCCCCCCCCCGGGGCCGGGCCHHHHHHHHHHCCCEEEEECCHHHHHHHHHHHHCCTTCEEEEETTCCHHHHHHHHHTTCEEEEECTTCHHHHHHHHHHHCCCEEEEECCCTTTCCCCCHHHHHHHHHHHTCEEEEECTTTCTTCCGGGCCHHHHTTCGGGCCEEEEECCCTTCCCCEEEEECCCGGGTHHHHCHHHHHCCCCCHHHHHHHHHHHHHHHTCHHHHHHHHHHHHHHHHHHHTTTCCCCCCCCEEEEEEECHHHHHHHHHHHHHTTEECEEECTTTCCTTCEEEEEECCTTCCHHHHHHHHHHHHHHTTCCCCCCC
train	404	4Q68A	240	GQGGKDMLSNGIKYLDVPYVAHTLEADGPEELVINCDEVDCTTLVEYVLAETLTPKLADGDISESAFADNLQKIRYRDGKIDGYTSRLHYIADWINNGVRNGFLQDVTGAMSPDTERLSISYMSSHPQLYKQLANSPENVAKMKKIEQSLSGKEVHYLPKAKLPADGLPWIKDGDIIAITTNTPGLDVAHMGIAFYADNKLLLVHASSTDKKVVVSKVPLSQMLKDNNKWTGIRVLRMKK	CHHHHHHHHHHHTTTTCBBCTTTTCCSSSCCCCCCTTSBCHHHHHHHHHHHHHSCCCXXXXXCHHHHHHHHHHHHBGGGCCCSGGGBCCSHHHHHHHHHHTTSEEEHHHHHCCCEEECCCCHHHHCGGGCHHHHTCHHHHHHHHHHHHHHTTCEEECEEGGGCCTTCCTTSCTTCEEEEEECSTTCSEEEEEEEEEETTEEEEEEEETTTTEEEECSSCHHHHHHTCTTEEEEEEEEECC	CHHHHHHHHHHHCCCCCEECCCCCCCCCCCCCCCCCCCECHHHHHHHHHHHHHCCCCXXXXXCHHHHHHHHHHHHEHHHCCCCHHHECCCHHHHHHHHHHCCCEEEHHHHHCCCEEECCCCHHHHCHHHCHHHHCCHHHHHHHHHHHHHHCCCEEECEEHHHCCCCCCCCCCCCCEEEEEECCCCCCEEEEEEEEEECCEEEEEEEECCCCEEEECCCCHHHHHHCCCCEEEEEEEEECC	CHHHHHHHHHHHCCCCCCCCCCCCCCCCCCCCCCCCCCCCHHHHHHHHHHHHHCCCCXXXXXCHHHHHHHHHHHHCCCCCCCCCCCCCCCHHHHHHHHHHCCCEEEHHHHHCCCEEECCCCHHHHCCCCCHHHHCCHHHHHHHHHHHHHHCCCEEECEECCCCCCCCCCCCCCCCEEEEEECCCCCCEEEEEEEEEECCEEEEEEEECCCCEEEECCCCHHHHHHCCCCEEEEEEEEECC	CHHHHHHHHHHHTTTTCCCCTTTTCCCCCCCCCCCTTCCCHHHHHHHHHHHHHCCCCXXXXXCHHHHHHHHHHHHCCCCCCCCCCCCCCCHHHHHHHHHHTTCEEEHHHHHCCCEEECCCCHHHHCCCCCHHHHTCHHHHHHHHHHHHHHTTCEEECEECCCCCTTCCTTCCTTCEEEEEECCTTCCEEEEEEEEEETTEEEEEEEETTTTEEEECCCCHHHHHHTCTTEEEEEEEEECC	CHHHHHHHHHHHTTTTCCCCTTTTCCCCCCCCCCCTTCCCHHHHHHHHHHHHHCCCCXXXXXCHHHHHHHHHHHHCGGGCCCCGGGCCCCHHHHHHHHHHTTCEEEHHHHHCCCEEECCCCHHHHCGGGCHHHHTCHHHHHHHHHHHHHHTTCEEECEEGGGCCTTCCTTCCTTCEEEEEECCTTCCEEEEEEEEEETTEEEEEEEETTTTEEEECCCCHHHHHHTCTTEEEEEEEEECC
train	405	2R5SB	176	SNASPDEQLLKQVSELLQQGEHAQALNVIQTLSDELQSRGDVKLAKADCLLETKQFELAQELLATIPLEYQDNSYKSLIAKLELHQQAAESPELKRLEQELAANPDNFELACELAVQYNQVGRDEEALELLWNILKVNLGAQDGEVKKTFMDILSALGQGNAIASKYRRQLYSILY	XXXXXCTTHHHHHHHHHHTTCHHHHHHHHHHSCHHHHTSHHHHHHHHHHHHHTTCHHHHHHHHTTCCGGGCCHHHHHHHHHHHHHHHHTSCHHHHHHHHHHHHCTTCHHHHHHHHHHHHHTTCHHHHHHHHHHHHTTCTTTTTTHHHHHHHHHHHHHCSSCHHHHHHHHHHHHHCC	XXXXXCCCHHHHHHHHHHCCCHHHHHHHHHHCCHHHHCCHHHHHHHHHHHHHCCCHHHHHHHHCCCCHHHCCHHHHHHHHHHHHHHHHCCCHHHHHHHHHHHHCCCCHHHHHHHHHHHHHCCCHHHHHHHHHHHHCCCCCCCCCHHHHHHHHHHHHHCCCCHHHHHHHHHHHHHCC	XXXXXCCCHHHHHHHHHHCCCHHHHHHHHHHCCHHHHCCHHHHHHHHHHHHHCCCHHHHHHHHCCCCCCCCCHHHHHHHHHHHHHHHHCCCHHHHHHHHHHHHCCCCHHHHHHHHHHHHHCCCHHHHHHHHHHHHCCCCCCCCCHHHHHHHHHHHHHCCCCHHHHHHHHHHHHHCC	XXXXXCTTHHHHHHHHHHTTCHHHHHHHHHHCCHHHHTCHHHHHHHHHHHHHTTCHHHHHHHHTTCCCCCCCHHHHHHHHHHHHHHHHTCCHHHHHHHHHHHHCTTCHHHHHHHHHHHHHTTCHHHHHHHHHHHHTTCTTTTTTHHHHHHHHHHHHHCCCCHHHHHHHHHHHHHCC	XXXXXCTTHHHHHHHHHHTTCHHHHHHHHHHCCHHHHTCHHHHHHHHHHHHHTTCHHHHHHHHTTCCGGGCCHHHHHHHHHHHHHHHHTCCHHHHHHHHHHHHCTTCHHHHHHHHHHHHHTTCHHHHHHHHHHHHTTCTTTTTTHHHHHHHHHHHHHCCCCHHHHHHHHHHHHHCC
train	406	2YZYA	200	SLGLAQSAQEILDRVEKNLSTPWQATVQGRIQGPGGEEELLARVYALPQARLFRVEFLKPGSLEGNFTVITEKEVWNYLYLTNQLVISPREKAKIQGLGFAPQGLGDLKALSEQVDLRLEGEVRLPEGMAWKLVGRSKENQGFAAMELYILKADPRPLRFVFLDEKGKVLADLKVVEFKRTNLTEAQLKRYPKDAQVVRR	XXXXXCHHHHHHHHHHHHTCSCEEEEEEEECXXXXXCCEEEEEEEEEGGGTEEEEEEEESTTTTTCEEEECSSCEEEEETTTTEEEEECXXXXXXXXXXXXXXXXXXXXXXXXCCEEEEEEEEEETTEEEEEEEEECXXXCCCSEEEEEEETTTTEEEEEEEECTTSCEEEEEEEEEEEECCCCHHHHTCCCTTCEEEEC	XXXXXCHHHHHHHHHHHHCCCCEEEEEEEECXXXXXCCEEEEEEEEEHHHCEEEEEEEECCCCCCCEEEECCCCEEEEECCCCEEEEECXXXXXXXXXXXXXXXXXXXXXXXXCCEEEEEEEEEECCEEEEEEEEECXXXCCCCEEEEEEECCCCEEEEEEEECCCCCEEEEEEEEEEEECCCCHHHHCCCCCCCEEEEC	XXXXXCHHHHHHHHHHHHCCCCEEEEEEEECXXXXXCCEEEEEEEEECCCCEEEEEEEECCCCCCCEEEECCCCEEEEECCCCEEEEECXXXXXXXXXXXXXXXXXXXXXXXXCCEEEEEEEEEECCEEEEEEEEECXXXCCCCEEEEEEECCCCEEEEEEEECCCCCEEEEEEEEEEEECCCCHHHHCCCCCCCEEEEC	XXXXXCHHHHHHHHHHHHTCCCEEEEEEEECXXXXXCCEEEEEEEEECCCTEEEEEEEECTTTTTCEEEECCCCEEEEETTTTEEEEECXXXXXXXXXXXXXXXXXXXXXXXXCCEEEEEEEEEETTEEEEEEEEECXXXCCCCEEEEEEETTTTEEEEEEEECTTCCEEEEEEEEEEEECCCCHHHHTCCCTTCEEEEC	XXXXXCHHHHHHHHHHHHTCCCEEEEEEEECXXXXXCCEEEEEEEEEGGGTEEEEEEEECTTTTTCEEEECCCCEEEEETTTTEEEEECXXXXXXXXXXXXXXXXXXXXXXXXCCEEEEEEEEEETTEEEEEEEEECXXXCCCCEEEEEEETTTTEEEEEEEECTTCCEEEEEEEEEEEECCCCHHHHTCCCTTCEEEEC
train	407	1W5DA	462	AEKQDALSGQIDKILADHPALEGAMAGITVRSAETGAVLYEHSGDTRMRPASSLKLLTAAAALSVLGENYSFTTEVRTDGTLKGKKLNGNLYLKGKGDPTLLPSDFDKMAEILKHSGVKVIKGNLIGDDTWHDDMRLSPDMPWSDEYTYYGAPISALTASPNEDYDAGTVIVEVTPNQKEGEEPAVSVSPKTDYITIKNDAKTTAAGSEKDLTIEREHGTNTITIEGSVPVDANKTKEWISVWEPAGYALDLFKQSLKKQGITVKGDIKTGEAPSSSDVLLSHRSMPLSKLFVPFMKLSNNGHAEVLVKEMGKVKKGEGSWEKGLEVLNSTLPEFGVDSKSLVLRDGSGISHIDAVSSDQLSQLLYDIQDQSWFSAYLNSLPVAGNPDRMVGGTLRNRMKGTPAQGKVRAKTGSLSTVSSLSGYAETKSGKKLVFSILLNGLIDEEDGKDIEDQIAVILANQ	XXXXCHHHHHHHHHHHHCGGGTTCEEEEEEEETTTCCEEEEESTTSCBCCGGGGHHHHHHHHHHHHCTTCCCEEEEEESSCCSSSEECSCEEEEECSCTTCCHHHHHHHHHHHHHTTCCEESSCEEEECTTSCSCCSCTTCCGGGTTBGGGCCCCSSCCCSSTTCCTTEEEEEEECCSSSSSCCEEEEESCCSSSEEEEEEEEECTTSCCCCEEEECTTSSEEEEEEEEESSCCCEEEEEECSSHHHHHHHHHHHHHHHTTCEESSCEEECCCCTTSEEEEEEECCCHHHHHHHHHHHTCHHHHHHHHHHHHHHHTSCCSHHHHHHHHHHHGGGGTCCGGGCBCSCSSSCCTTCBBCHHHHHHHHHHHTTSTTHHHHHHHSCBTTCSSHHHHGGGTTSSTTSTTTTTEEEEEEEETTEEEEEEEEECSSSCEEEEEEEEESCSSGGGHHHHHHHHHHHHHTC	XXXXCHHHHHHHHHHHHCHHHCCCEEEEEEEECCCCCEEEEECCCCCECCHHHHHHHHHHHHHHHHCCCCCCEEEEEECCCCCCCEECCCEEEEECCCCCCCHHHHHHHHHHHHHCCCCEECCCEEEECCCCCCCCCCCCCCHHHCCEHHHCCCCCCCCCCCCCCCCCEEEEEEECCCCCCCCCEEEEECCCCCCEEEEEEEEECCCCCCCCEEEECCCCCEEEEEEEEECCCCCEEEEEECCCHHHHHHHHHHHHHHHCCCEECCCEEECCCCCCCEEEEEEECCCHHHHHHHHHHHCCHHHHHHHHHHHHHHHCCCCCHHHHHHHHHHHHHHHCCCHHHCECCCCCCCCCCCEECHHHHHHHHHHHCCCCCHHHHHHHCCECCCCCHHHHHHHCCCCCCCCCCCCEEEEEEEECCEEEEEEEEECCCCCEEEEEEEEECCCCHHHHHHHHHHHHHHHHCC	XXXXCHHHHHHHHHHHHCCCCCCCEEEEEEEECCCCCEEEEECCCCCCCCCCCCHHHHHHHHHHHHCCCCCCEEEEEECCCCCCCEECCCEEEEECCCCCCCHHHHHHHHHHHHHCCCCEECCCEEEECCCCCCCCCCCCCCCCCCCCCCCCCCCCCCCCCCCCCCCCEEEEEEECCCCCCCCCEEEEECCCCCCEEEEEEEEECCCCCCCCEEEECCCCCEEEEEEEEECCCCCEEEEEECCCHHHHHHHHHHHHHHHCCCEECCCEEECCCCCCCEEEEEEECCCHHHHHHHHHHHCCHHHHHHHHHHHHHHHCCCCCHHHHHHHHHHHCCCCCCCCCCCCCCCCCCCCCCCCCCHHHHHHHHHHHCCCCCHHHHHHHCCCCCCCCHHHHCCCCCCCCCCCCCCCEEEEEEEECCEEEEEEEEECCCCCEEEEEEEEECCCCCCCHHHHHHHHHHHHHCC	XXXXCHHHHHHHHHHHHCCCCTTCEEEEEEEETTTCCEEEEECTTCCCCCCCCCHHHHHHHHHHHHCTTCCCEEEEEECCCCCCCEECCCEEEEECCCTTCCHHHHHHHHHHHHHTTCCEECCCEEEECTTCCCCCCCTTCCCCCTTCCCCCCCCCCCCCCCTTCCTTEEEEEEECCCCCCCCCEEEEECCCCCCEEEEEEEEECTTCCCCCEEEECTTCCEEEEEEEEECCCCCEEEEEECCCHHHHHHHHHHHHHHHTTCEECCCEEECCCCTTCEEEEEEECCCHHHHHHHHHHHTCHHHHHHHHHHHHHHHTCCCCHHHHHHHHHHHCCCCTCCCCCCCCCCCCCCCTTCCCCHHHHHHHHHHHTTCTTHHHHHHHCCCTTCCCHHHHCCCTTCCTTCTTTTTEEEEEEEETTEEEEEEEEECCCCCEEEEEEEEECCCCCCCHHHHHHHHHHHHHTC	XXXXCHHHHHHHHHHHHCGGGTTCEEEEEEEETTTCCEEEEECTTCCCCCGGGGHHHHHHHHHHHHCTTCCCEEEEEECCCCCCCEECCCEEEEECCCTTCCHHHHHHHHHHHHHTTCCEECCCEEEECTTCCCCCCCTTCCGGGTTCGGGCCCCCCCCCCCTTCCTTEEEEEEECCCCCCCCCEEEEECCCCCCEEEEEEEEECTTCCCCCEEEECTTCCEEEEEEEEECCCCCEEEEEECCCHHHHHHHHHHHHHHHTTCEECCCEEECCCCTTCEEEEEEECCCHHHHHHHHHHHTCHHHHHHHHHHHHHHHTCCCCHHHHHHHHHHHGGGGTCCGGGCCCCCCCCCCTTCCCCHHHHHHHHHHHTTCTTHHHHHHHCCCTTCCCHHHHGGGTTCCTTCTTTTTEEEEEEEETTEEEEEEEEECCCCCEEEEEEEEECCCCGGGHHHHHHHHHHHHHTC
train	408	4RL3B	272	MKVFREYIGALYNGVQFTDVPINSGVTFHFILAFAIDYTSAAAATNGVFNIYWQNSVLTPAAVQAIKAQHSNVKVMVSLGGDTISGSPVQFTATSVSSWVANAVSSLTSLINQYHLDGIDIDYEHFDQVSTSTFVSCIGQLITQLKANNVISVASIAPFDGVESQYTALFGQYSSVIDLVNFQFYSYGAGTSASQYVSLYNTAASKYGGGAKVLASFSTGGVGPAPSTVLSACQQLKSSGTLPGIFIFSADGSYASSAKFQYEQQAQTLLTS	XCEEEEEECTTCSCCCGGGSCCCTTSEEEEEEEEEESBCTTSCBCSSCCEECSCTTTSCHHHHHHHHHHCTTEEEEEEEEESEETTEECBCCCSCHHHHHHHHHHHHHHHHHHHTCCEEEEEECBCSSSCHHHHHHHHHHHHHHHHHTTCCSEEEECCCGGGHHHHHHHHHHHGGGCCEECCCGGGSCTTCCHHHHHHHHHHHHHHTTSSTTBCEEEESSSCSSCHHHHHHHHHHHHHTTCCCEEEEECHHHHHHSTTTTHHHHHHHHHHHC	XCEEEEEECCCCCCCCHHHCCCCCCCEEEEEEEEEECECCCCCECCCCCEECCCCCCCCHHHHHHHHHHCCCEEEEEEEEECEECCEECECCCCCHHHHHHHHHHHHHHHHHHHCCCEEEEEECECCCCCHHHHHHHHHHHHHHHHHCCCCCEEEECCCHHHHHHHHHHHHHHHHHCCEECCCHHHCCCCCCHHHHHHHHHHHHHHCCCCCCECEEEECCCCCCCHHHHHHHHHHHHHCCCCCEEEEECHHHHHHCCCCCHHHHHHHHHHHC	XCEEEEEECCCCCCCCCCCCCCCCCCEEEEEEEEEECCCCCCCCCCCCCEECCCCCCCCHHHHHHHHHHCCCEEEEEEEEECEECCEECCCCCCCHHHHHHHHHHHHHHHHHHHCCCEEEEEECCCCCCCHHHHHHHHHHHHHHHHHCCCCCEEEECCCCCCHHHHHHHHHHHCCCCCEECCCCCCCCCCCCHHHHHHHHHHHHHHCCCCCCCCEEEECCCCCCCHHHHHHHHHHHHHCCCCCEEEEECHHHHHHCCCCCHHHHHHHHHHHC	XCEEEEEECTTCCCCCCCCCCCCTTCEEEEEEEEEECCCTTCCCCCCCCEECCCTTTCCHHHHHHHHHHCTTEEEEEEEEECEETTEECCCCCCCHHHHHHHHHHHHHHHHHHHTCCEEEEEECCCCCCCHHHHHHHHHHHHHHHHHTTCCCEEEECCCCCCHHHHHHHHHHHCCCCCEECCCCCCCCTTCCHHHHHHHHHHHHHHTTCCTTCCEEEECCCCCCCHHHHHHHHHHHHHTTCCCEEEEECHHHHHHCTTTTHHHHHHHHHHHC	XCEEEEEECTTCCCCCGGGCCCCTTCEEEEEEEEEECCCTTCCCCCCCCEECCCTTTCCHHHHHHHHHHCTTEEEEEEEEECEETTEECCCCCCCHHHHHHHHHHHHHHHHHHHTCCEEEEEECCCCCCCHHHHHHHHHHHHHHHHHTTCCCEEEECCCGGGHHHHHHHHHHHGGGCCEECCCGGGCCTTCCHHHHHHHHHHHHHHTTCCTTCCEEEECCCCCCCHHHHHHHHHHHHHTTCCCEEEEECHHHHHHCTTTTHHHHHHHHHHHC
train	409	1ZBA4	85	GAGQSSPATGSQNQSGNTGSIINNYYMQQYQNSMSTQLGDNTISGGSNEGSTDTTSTHTTNTQNNDWFSKLASSAFTGLFGALLA	XXXXXXXXXXXXXXCCSCCCCSCCSSCHHHHSCCCCCCCXXXXXXXXXXXXXXXXXXXXXXCCSCCHHHHHHHTCBCSCSSCCCC	XXXXXXXXXXXXXXCCCCCCCCCCCCCHHHHCCCCCCCCXXXXXXXXXXXXXXXXXXXXXXCCCCCHHHHHHHCCECCCCCCCCC	XXXXXXXXXXXXXXCCCCCCCCCCCCCHHHHCCCCCCCCXXXXXXXXXXXXXXXXXXXXXXCCCCCHHHHHHHCCCCCCCCCCCC	XXXXXXXXXXXXXXCCCCCCCCCCCCCHHHHCCCCCCCCXXXXXXXXXXXXXXXXXXXXXXCCCCCHHHHHHHTCCCCCCCCCCC	XXXXXXXXXXXXXXCCCCCCCCCCCCCHHHHCCCCCCCCXXXXXXXXXXXXXXXXXXXXXXCCCCCHHHHHHHTCCCCCCCCCCC
train	410	2V9LA	274	MQNITYSWFVQGMIKATTDAWLKGWDERNGGNLTLRLDDADIAPYHDNFHQQPRYIPLSQPMPLLANTPFIVTGSGKFFRNVQLDPAANLGIVKVDSDGAGYHILWGLTNEAVPTSELPAHFLSHCERIKATNGKDRVIMHCHATNLIALTYVLENDTAVFTRQLWEGSTECLVVFPDGVGILPWMVPGTDAIGQATAQEMQKHSLVLWPFHGVFGSGPTLDETFGLIDTAEKSAQVLVKVYSMGGMKQTISREELIALGKRFGVTPLASALAL	CCCGGGSHHHHHHHHHHHHHHHTTCCCTTCEEEEEECCHHHHGGGGGGSCSSCEEEECSSCCGGGTTCEEEEEBTTCCGGGTTTCHHHHEEEEEECTTSSEEEEEEECTTTCCBCTTHHHHHHHHHHHHHHTTTCCCEEEEECCHHHHHHTTTSCCCHHHHHHHHHHTSTTHHHHCTTCEEECCCCCSSSHHHHHHHHHHHTTCSEEEETTTEEEEEESSHHHHHHHHHHHHHHHHHHHHHHHTTSCSSCCCCCCHHHHHHHHTCCCCHHHHTC	CCCHHHCHHHHHHHHHHHHHHHCCCCCCCCEEEEEECCHHHHHHHHHHCCCCCEEEECCCCCHHHCCCEEEEEECCCCHHHCCCCHHHHEEEEEECCCCCEEEEEEECCCCCCECCCHHHHHHHHHHHHHHCCCCCCEEEEECCHHHHHHCCCCCCCHHHHHHHHHHCCCCHHHHCCCCEEECCCCCCCCHHHHHHHHHHHCCCCEEEECCCEEEEEECCHHHHHHHHHHHHHHHHHHHHHHHCCCCCCCCCCCCHHHHHHHHCCCCCHHHHCC	CCCCCCCHHHHHHHHHHHHHHHCCCCCCCCEEEEEECCHHHHCCCCCCCCCCCEEEECCCCCCCCCCCEEEEECCCCCCCCCCCCHHHHEEEEEECCCCCEEEEEEECCCCCCCCCCHHHHHHHHHHHHHHCCCCCCEEEEECCHHHHHHCCCCCCCHHHHHHHHHHCCCCHHHHCCCCEEECCCCCCCCHHHHHHHHHHHCCCCEEEECCCEEEEEECCHHHHHHHHHHHHHHHHHHHHHHHCCCCCCCCCCCCHHHHHHHHCCCCCHHHHCC	CCCCCCCHHHHHHHHHHHHHHHTTCCCTTCEEEEEECCHHHHCCCCCCCCCCCEEEECCCCCCCCTTCEEEEECTTCCCCCTTTCHHHHEEEEEECTTCCEEEEEEECTTTCCCCTTHHHHHHHHHHHHHHTTTCCCEEEEECCHHHHHHTTTCCCCHHHHHHHHHHTCTTHHHHCTTCEEECCCCCCCCHHHHHHHHHHHTTCCEEEETTTEEEEEECCHHHHHHHHHHHHHHHHHHHHHHHTTCCCCCCCCCCHHHHHHHHTCCCCHHHHTC	CCCGGGCHHHHHHHHHHHHHHHTTCCCTTCEEEEEECCHHHHGGGGGGCCCCCEEEECCCCCGGGTTCEEEEECTTCCGGGTTTCHHHHEEEEEECTTCCEEEEEEECTTTCCCCTTHHHHHHHHHHHHHHTTTCCCEEEEECCHHHHHHTTTCCCCHHHHHHHHHHTCTTHHHHCTTCEEECCCCCCCCHHHHHHHHHHHTTCCEEEETTTEEEEEECCHHHHHHHHHHHHHHHHHHHHHHHTTCCCCCCCCCCHHHHHHHHTCCCCHHHHTC
train	411	3H7AB	252	MSLTPRNATVAVIGAGDYIGAEIAKKFAAEGFTVFAGRRNGEKLAPLVAEIEAAGGRIVARSLDARNEDEVTAFLNAADAHAPLEVTIFNVGANVNFPILETTDRVFRKVWEMACWAGFVSGRESARLMLAHGQGKIFFTGATASLRGGSGFAAFASAKFGLRAVAQSMARELMPKNIHVAHLIIDSGVDTAWVRERREQMFGKDALANPDLLMPPAAVAGAYWQLYQQPKSAWTFEMEIRPYGEGHHHHHH	XXXCCCSCEEEEECCSSHHHHHHHHHHHHTTCEEEEEESSGGGGHHHHHHHHHTTCEEEEEECCTTCHHHHHHHHHHHHHHSCEEEEEECCCCCCCCCGGGCCHHHHHHHHHHHTHHHHHHHHHHHHHHHHHTCEEEEEEEEGGGTCCCTTCHHHHHHHHHHHHHHHHHHHHHGGGTEEEEEEEECXXXXXXXXXXXXXXXXXXXXXXXXXXXCCHHHHHHHHHHHHHCCTTSBCSEEEEBCCXXXXXXXXX	XXXCCCCCEEEEECCCCHHHHHHHHHHHHCCCEEEEEECCHHHHHHHHHHHHHCCCEEEEEECCCCCHHHHHHHHHHHHHHCCEEEEEECCCCCCCCCHHHCCHHHHHHHHHHHCHHHHHHHHHHHHHHHHHCCEEEEEEEEHHHCCCCCCCHHHHHHHHHHHHHHHHHHHHHHHHCEEEEEEEECXXXXXXXXXXXXXXXXXXXXXXXXXXXCCHHHHHHHHHHHHHCCCCCECCEEEEECCXXXXXXXXX	XXXCCCCCEEEEECCCCHHHHHHHHHHHHCCCEEEEEECCCCCCHHHHHHHHHCCCEEEEEECCCCCHHHHHHHHHHHHHHCCEEEEEECCCCCCCCCCCCCCHHHHHHHHHHHCHHHHHHHHHHHHHHHHHCCEEEEEEEECCCCCCCCCCHHHHHHHHHHHHHHHHHHHHHCCCCEEEEEEEECXXXXXXXXXXXXXXXXXXXXXXXXXXXCCHHHHHHHHHHHHHCCCCCCCCEEEECCCXXXXXXXXX	XXXCCCCCEEEEECCCCHHHHHHHHHHHHTTCEEEEEECCCCCCHHHHHHHHHTTCEEEEEECCTTCHHHHHHHHHHHHHHCCEEEEEECCCCCCCCCCCCCCHHHHHHHHHHHTHHHHHHHHHHHHHHHHHTCEEEEEEEECCCTCCCTTCHHHHHHHHHHHHHHHHHHHHHCCCTEEEEEEEECXXXXXXXXXXXXXXXXXXXXXXXXXXXCCHHHHHHHHHHHHHCCTTCCCCEEEECCCXXXXXXXXX	XXXCCCCCEEEEECCCCHHHHHHHHHHHHTTCEEEEEECCGGGGHHHHHHHHHTTCEEEEEECCTTCHHHHHHHHHHHHHHCCEEEEEECCCCCCCCCGGGCCHHHHHHHHHHHTHHHHHHHHHHHHHHHHHTCEEEEEEEEGGGTCCCTTCHHHHHHHHHHHHHHHHHHHHHGGGTEEEEEEEECXXXXXXXXXXXXXXXXXXXXXXXXXXXCCHHHHHHHHHHHHHCCTTCCCCEEEECCCXXXXXXXXX
train	412	4Y60C	80	GLRIRRPMNAFMVWAKDERKRLAQQNPDLHNAVLSKMLGKAWKELNTAEKRPFVEEAERLRVQHLRDHPNYKYRPRRKKQ	CCCCCCCCCHHHHHHHHHHHHHHHHCTTSCHHHHHHHHHHHHHHSCHHHHHHHHHHHHHHHHHHHHHSTTCCCCCCXXXX	CCCCCCCCCHHHHHHHHHHHHHHHHCCCCCHHHHHHHHHHHHHHCCHHHHHHHHHHHHHHHHHHHHHCCCCCCCCCXXXX	CCCCCCCCCHHHHHHHHHHHHHHHHCCCCCHHHHHHHHHHHHHHCCHHHHHHHHHHHHHHHHHHHHHCCCCCCCCCXXXX	CCCCCCCCCHHHHHHHHHHHHHHHHCTTCCHHHHHHHHHHHHHHCCHHHHHHHHHHHHHHHHHHHHHCTTCCCCCCXXXX	CCCCCCCCCHHHHHHHHHHHHHHHHCTTCCHHHHHHHHHHHHHHCCHHHHHHHHHHHHHHHHHHHHHCTTCCCCCCXXXX
train	413	3L6IA	181	HHHSHMNQLTQYTITEQEINQSLAKHNNFSKDIGLPGVADAHIVLTNLTSQIGREEPNKVTLTGDANLDMNSLFGSQKATMKLKLKALPVFDKEKGAIFLKEMEVVDATVQPEKMQTVMQTLLPYLNQALRNYFNQQPAYVLREDGSQGEAMAKKLAKGIEVKPGEIVIPFTDLEHHHHHH	XCTTSCSCSSEEEEEHHHHHHHHHHHCCCEEEEEETTTEEEEEEEEEEEEEESSSSTTCEEEEEEEEEEEEETTEEEEEEEEEEEEEEEEEETTTTEEEEEEEEEEEEEEESTHHHHHHHHHHHHHHHHHHHHHHHSCSEECCSSSCHHHHHHHHHCCCCEEETTEEEEECCXXXXXXXXX	XCCCCCCCCCEEEEEHHHHHHHHHHHCCCEEEEEECCCEEEEEEEEEEEEEECCCCCCCEEEEEEEEEEEEECCEEEEEEEEEEEEEEEEEECCCCEEEEEEEEEEEEEEECCHHHHHHHHHHHHHHHHHHHHHHHCCCEECCCCCCHHHHHHHHHCCCCEEECCEEEEECCXXXXXXXXX	XCCCCCCCCCEEEEEHHHHHHHHHHHCCCEEEEEECCCEEEEEEEEEEEEEECCCCCCCEEEEEEEEEEEEECCEEEEEEEEEEEEEEEEEECCCCEEEEEEEEEEEEEEECCHHHHHHHHHHHHHHHHHHHHHHHCCCEECCCCCCHHHHHHHHHCCCCEEECCEEEEECCXXXXXXXXX	XCTTCCCCCCEEEEEHHHHHHHHHHHCCCEEEEEETTTEEEEEEEEEEEEEECCCCTTCEEEEEEEEEEEEETTEEEEEEEEEEEEEEEEEETTTTEEEEEEEEEEEEEEECTHHHHHHHHHHHHHHHHHHHHHHHCCCEECCCCCCHHHHHHHHHCCCCEEETTEEEEECCXXXXXXXXX	XCTTCCCCCCEEEEEHHHHHHHHHHHCCCEEEEEETTTEEEEEEEEEEEEEECCCCTTCEEEEEEEEEEEEETTEEEEEEEEEEEEEEEEEETTTTEEEEEEEEEEEEEEECTHHHHHHHHHHHHHHHHHHHHHHHCCCEECCCCCCHHHHHHHHHCCCCEEETTEEEEECCXXXXXXXXX
train	414	4E6EA	314	GVAAPQNYLAVIKVVGIGGGGVNAVNRMIEEGLKGVEFIAINTDAQALLMSDADVKLDVGRELTRGLGAGANPDVGRKAAEDHREEIEEVLKGADMVFVTAGEGGGTGTGGAPVVANIARSLGALTIGVVTRPFSFEGKRRATQAEAGIAMLREEVDTLIVIPNDRLLSISDRQVSVLDAFKAADQVLLSGVQGITDLITTPGLINLDFADVKSVMSGAGSALMGIGSARGDDRAVAAAEMAISSPLLEASIDGAHGVLLSIQGGSDLGLFEINEAAQLVANSAAAEANIIFGAVIDDALGDEVRVTVIAAGFD	CCCSSTTCCCCEEEEEEHHHHHHHHHHHHHTTCCSCEEEEEESCGGGGTTCCCSEEEECSCTTCCCXXXXCCHHHHHHHHHTTHHHHHHHHTTCSEEEEEEETTSSHHHHHHHHHHHHHHHTTCEEEEEEEECCGGGCHHHHHHHHHHHHHHHTTSSEEEEEEGGGTCXXXCCCCCHHHHHHHHHHHHHHHHHHHHTTBCBTTBCCBCHHHHHHHHTTCEEEEEEEEEECSTTHHHHHHHHHHTCTTTTTCGGGCSEEEEEEEECTTCCHHHHHHHHHHHHHHSCTTCEEEEEEEECGGGTTCEEEEEEEECCX	CCCCCCCCCCCEEEEEEHHHHHHHHHHHHHCCCCCCEEEEEECCHHHHCCCCCCEEEECCCCCCCCXXXXCCHHHHHHHHHCCHHHHHHHHCCCCEEEEEEECCCCHHHHHHHHHHHHHHHCCCEEEEEEEECCHHHCHHHHHHHHHHHHHHHCCCCEEEEEEHHHCCXXXCCCCCHHHHHHHHHHHHHHHHHHHHCCECECCECCECHHHHHHHHCCCEEEEEEEEEECCCCHHHHHHHHHHCCCCCCCCHHHCCEEEEEEEECCCCCHHHHHHHHHHHHHHCCCCCEEEEEEEECHHHCCCEEEEEEEECCX	CCCCCCCCCCCEEEEEEHHHHHHHHHHHHHCCCCCCEEEEEECCCCCCCCCCCCEEEECCCCCCCCXXXXCCHHHHHHHHHCCHHHHHHHHCCCCEEEEEEECCCCHHHHHHHHHHHHHHHCCCEEEEEEEECCCCCCHHHHHHHHHHHHHHHCCCCEEEEEECCCCCXXXCCCCCHHHHHHHHHHHHHHHHHHHHCCCCCCCCCCCCHHHHHHHHCCCEEEEEEEEEECCCCHHHHHHHHHHCCCCCCCCCCCCCEEEEEEEECCCCCHHHHHHHHHHHHHHCCCCCEEEEEEEECCCCCCCEEEEEEEECCX	CCCCCTTCCCCEEEEEEHHHHHHHHHHHHHTTCCCCEEEEEECCCCCCTTCCCCEEEECCCTTCCCXXXXCCHHHHHHHHHTTHHHHHHHHTTCCEEEEEEETTCCHHHHHHHHHHHHHHHTTCEEEEEEEECCCCCCHHHHHHHHHHHHHHHTTCCEEEEEECCCTCXXXCCCCCHHHHHHHHHHHHHHHHHHHHTTCCCTTCCCCCHHHHHHHHTTCEEEEEEEEEECCTTHHHHHHHHHHTCTTTTTCCCCCCEEEEEEEECTTCCHHHHHHHHHHHHHHCCTTCEEEEEEEECCCCTTCEEEEEEEECCX	CCCCCTTCCCCEEEEEEHHHHHHHHHHHHHTTCCCCEEEEEECCGGGGTTCCCCEEEECCCTTCCCXXXXCCHHHHHHHHHTTHHHHHHHHTTCCEEEEEEETTCCHHHHHHHHHHHHHHHTTCEEEEEEEECCGGGCHHHHHHHHHHHHHHHTTCCEEEEEEGGGTCXXXCCCCCHHHHHHHHHHHHHHHHHHHHTTCCCTTCCCCCHHHHHHHHTTCEEEEEEEEEECCTTHHHHHHHHHHTCTTTTTCGGGCCEEEEEEEECTTCCHHHHHHHHHHHHHHCCTTCEEEEEEEECGGGTTCEEEEEEEECCX
train	415	3LWAA	183	SDSTAGTDAVAVGGTFQFHSPDGKMEIFYDEADRQQLPDIGGDSLMEEGTQINLSDFENQVVILNAWGQWCAPCRSESDDLQIIHEELQAAGNGDTPGGTVLGINVRDYSRDIAQDFVTDNGLDYPSIYDPPFMTAASLGGVPASVIPTTIVLDKQHRPAAVFLREVTSKDVLDVALPLVDEA	XXXXXXXXXXXXCCCCCCCCTTCCSEEECCGGGCCCCCCCEEEBSSSTTCEEEGGGGTTSEEEEEEECTTCHHHHHHHHHHHHHHHHHHHCCXXXCCSEEEEEEECSCCCHHHHHHHHHHTTCCSCEEECTTCGGGGGTTTCCTTCCSEEEEECTTSCEEEEECSCCCHHHHHHHHHHHHHCX	XXXXXXXXXXXXCCCCCCCCCCCCCEEECCHHHCCCCCCCEEEECCCCCCEEEHHHHCCCEEEEEEECCCCHHHHHHHHHHHHHHHHHHHCCXXXCCCEEEEEEECCCCCHHHHHHHHHHCCCCCCEEECCCCHHHHHCCCCCCCCCCEEEEECCCCCEEEEECCCCCHHHHHHHHHHHHHCX	XXXXXXXXXXXXCCCCCCCCCCCCCEEECCCCCCCCCCCCEEECCCCCCCEEECCCCCCCEEEEEEECCCCHHHHHHHHHHHHHHHHHHHCCXXXCCCEEEEEEECCCCCHHHHHHHHHHCCCCCCEEECCCCCCCCCCCCCCCCCCCEEEEECCCCCEEEEECCCCCHHHHHHHHHHHHHCX	XXXXXXXXXXXXCCCCCCCCTTCCCEEECCCCCCCCCCCCEEECCCCTTCEEECCCCTTCEEEEEEECTTCHHHHHHHHHHHHHHHHHHHCCXXXCCCEEEEEEECCCCCHHHHHHHHHHTTCCCCEEECTTCCCCCCTTTCCTTCCCEEEEECTTCCEEEEECCCCCHHHHHHHHHHHHHCX	XXXXXXXXXXXXCCCCCCCCTTCCCEEECCGGGCCCCCCCEEECCCCTTCEEEGGGGTTCEEEEEEECTTCHHHHHHHHHHHHHHHHHHHCCXXXCCCEEEEEEECCCCCHHHHHHHHHHTTCCCCEEECTTCGGGGGTTTCCTTCCCEEEEECTTCCEEEEECCCCCHHHHHHHHHHHHHCX
train	416	5JQCA	259	LISSYNLTQYDTLYDTIKQQKNVSEDAKVVKADGHGVYSGIYNTSAASAKKLSTGAPYNNKDVKILKEGTTSRGTWVQFSLNNKVIGWMDKRAFVYYPKATNVKTLNLTGKITAGSTNGLWSEVPGTVNAKKLATTAGAYQNKDAKIIKQGQISGRTYYQFQVGGKTIGWLDARAFHVYDKIQSQSNVNWNRTILNADKHGVYSGVYNTSSSSMNKLSTGAKYNNKKVKVIKQAKTARGTWYQFQVNGKTVGWMDYRAF	XXXXXXXXXXXCCSCCCCEEEEEEEEEEECSCTTCEEBSSSTTSSSTTTSCCEESGGGTTCEEEEEEEEEETTEEEEEEEETTEEEEEEEGGGEEECCCCEEEEEEEEEEEESSGGGSCEESSSTTSTTCCEEESCCGGGTTCEEEEEEEEEETTEEEEEEEETTEEEEEEEGGGEEECCCCCEEEEEEEEEEECSCTTSEEBSSSTTSSGGGSSCSEEGGGGTTEEEEEEEEEEETTEEEEEEEETTEEEEEEEGGGC	XXXXXXXXXXXCCCCCCCEEEEEEEEEEECCCCCCEEECCCCCCCCCCCCCCEECHHHCCCEEEEEEEEEECCEEEEEEEECCEEEEEEEHHHEEECCCCEEEEEEEEEEEECCHHHCCEECCCCCCCCCCEEECCCHHHCCCEEEEEEEEEECCEEEEEEEECCEEEEEEEHHHEEECCCCCEEEEEEEEEEECCCCCCEEECCCCCCCHHHCCCCEEHHHHCCEEEEEEEEEEECCEEEEEEEECCEEEEEEEHHHC	XXXXXXXXXXXCCCCCCCEEEEEEEEEEECCCCCCEECCCCCCCCCCCCCCCEECCCCCCCEEEEEEEEEECCEEEEEEEECCEEEEEEECCCEEECCCCEEEEEEEEEEEECCCCCCCEECCCCCCCCCCEEECCCCCCCCCEEEEEEEEEECCEEEEEEEECCEEEEEEECCCEEECCCCCEEEEEEEEEEECCCCCCEECCCCCCCCCCCCCCCEECCCCCCEEEEEEEEEEECCEEEEEEEECCEEEEEEECCCC	XXXXXXXXXXXCCCCCCCEEEEEEEEEEECCCTTCEECCCCTTCCCTTTCCCEECCCCTTCEEEEEEEEEETTEEEEEEEETTEEEEEEECCCEEECCCCEEEEEEEEEEEECCCCCCCEECCCTTCTTCCEEECCCCCCTTCEEEEEEEEEETTEEEEEEEETTEEEEEEECCCEEECCCCCEEEEEEEEEEECCCTTCEECCCCTTCCCCCCCCCEECCCCTTEEEEEEEEEEETTEEEEEEEETTEEEEEEECCCC	XXXXXXXXXXXCCCCCCCEEEEEEEEEEECCCTTCEECCCCTTCCCTTTCCCEECGGGTTCEEEEEEEEEETTEEEEEEEETTEEEEEEEGGGEEECCCCEEEEEEEEEEEECCGGGCCEECCCTTCTTCCEEECCCGGGTTCEEEEEEEEEETTEEEEEEEETTEEEEEEEGGGEEECCCCCEEEEEEEEEEECCCTTCEECCCCTTCCGGGCCCCEEGGGGTTEEEEEEEEEEETTEEEEEEEETTEEEEEEEGGGC
train	417	3QITB	286	SNAMEEKFLEFGGNQICLCSWGSPEHPVVLCIHGILEQGLAWQEVALPLAAQGYRVVAPDLFGHGRSSHLEMVTSYSSLTFLAQIDRVIQELPDQPLLLVGHSMGAMLATAIASVRPKKIKELILVELPLPAEESKKESAVNQLTTCLDYLSSTPQHPIFPDVATAASRLRQAIPSLSEEFSYILAQRITQPNQGGVRWSWDAIIRTRSILGLNNLPGGRSQYLEMLKSIQVPTTLVYGDSSKLNRPEDLQQQKMTMTQAKRVFLSGGHNLHIDAAAALASLILTS	XCCCEEEEEEETTEEEEEEEESCTTSCEEEEECCTTCCGGGGHHHHHHHHHTTCEEEEECCTTSTTSCCCSSGGGCSHHHHHHHHHHHHHHSCSSCEEEEEETHHHHHHHHHHHHCGGGEEEEEEESCCCCCCCCCSCCHHHHHHHHHHHHTCCCCCCCBSSHHHHHHHHHHHSTTSCHHHHHHHHHHTEEEETTEEEECSCGGGCCXXCCCTTSCTTCHHHHHHHHHHCCSCEEEEEETTCCSSCHHHHHHHHHHCTTCEEEEESSSSCHHHHTHHHHHHHHHTC	XCCCEEEEEEECCEEEEEEEECCCCCCEEEEECCCCCCHHHHHHHHHHHHHCCCEEEEECCCCCCCCCCCCCHHHCCHHHHHHHHHHHHHHCCCCCEEEEEECHHHHHHHHHHHHCHHHEEEEEEECCCCCCCCCCCCCHHHHHHHHHHHHCCCCCCCCECCHHHHHHHHHHHCCCCCHHHHHHHHHHCEEEECCEEEECCCHHHCCXXCCCCCCCCCCHHHHHHHHHHCCCCEEEEEECCCCCCCHHHHHHHHHHCCCCEEEEECCCCCHHHHCHHHHHHHHHCC	XCCCEEEEEEECCEEEEEEEECCCCCCEEEEECCCCCCCCCCHHHHHHHHHCCCEEEEECCCCCCCCCCCCCCCCCCHHHHHHHHHHHHHHCCCCCEEEEEECHHHHHHHHHHHHCCCCEEEEEEECCCCCCCCCCCCCHHHHHHHHHHHHCCCCCCCCCCCHHHHHHHHHHHCCCCCHHHHHHHHHHCEEEECCEEEECCCCCCCCXXCCCCCCCCCCHHHHHHHHHHCCCCEEEEEECCCCCCCHHHHHHHHHHCCCCEEEEECCCCCHHHHCHHHHHHHHHCC	XCCCEEEEEEETTEEEEEEEECCTTCCEEEEECCTTCCCCCCHHHHHHHHHTTCEEEEECCTTCTTCCCCCCCCCCCHHHHHHHHHHHHHHCCCCCEEEEEETHHHHHHHHHHHHCCCCEEEEEEECCCCCCCCCCCCCHHHHHHHHHHHHTCCCCCCCCCCHHHHHHHHHHHCTTCCHHHHHHHHHHTEEEETTEEEECCCCCCCCXXCCCTTCCTTCHHHHHHHHHHCCCCEEEEEETTCCCCCHHHHHHHHHHCTTCEEEEECCCCCHHHHTHHHHHHHHHTC	XCCCEEEEEEETTEEEEEEEECCTTCCEEEEECCTTCCGGGGHHHHHHHHHTTCEEEEECCTTCTTCCCCCCGGGCCHHHHHHHHHHHHHHCCCCCEEEEEETHHHHHHHHHHHHCGGGEEEEEEECCCCCCCCCCCCCHHHHHHHHHHHHTCCCCCCCCCCHHHHHHHHHHHCTTCCHHHHHHHHHHTEEEETTEEEECCCGGGCCXXCCCTTCCTTCHHHHHHHHHHCCCCEEEEEETTCCCCCHHHHHHHHHHCTTCEEEEECCCCCHHHHTHHHHHHHHHTC
train	418	4Y9TA	346	MHHHHHHSSGVDLGTENLYFQSMAQTKGMVYYLVPTLLDEFQTGSVNALSMFLGQVGYEMKTLNADNKTDAQQSQMNDVIALKPAAIILAAVDFNALKPSIEAARAAGIPVVEFDRQITSTPSDFTSVAGTVEIGHIAGDHAISLLKGKNGDVKGKILQVPGDPGDPYTLDIQKGFEEKIKAFPGVKIISVPAVQWEASAAGTIVSDQMLANPDIDLIFLHAAHLSVAAVASLEAAGKKPGDVMLMSSNGAPVGLDLIRKGWLNVEVEQPLYAQAAAIAMFMDKVVGKKPIKAGDYDVLGLKSVVTMETWGPNIKIPGSAITKENVDNPSFWGNLKPPTAAIKSVE	XXXXXXXXXXXXXXXXXXXXXXXXXCCCEEEEEESCCCSHHHHHHHHHHHHHHHHTTCEEEEEECTTCHHHHHHHHHHHHHHCCSEEEECCSSTTTTHHHHHHHHHTTCCEEEESSCCCSSCCSEEEEECHHHHHHHHHHHHHHHHBCTTSCBCEEEEEECCCTTCHHHHHHHHHHHHHHHTCTTEEEEECCCGGGCHHHHHHHHHHHHHHCTTCCEEEESSHHHHHHHHHHHHHTTCCTTSSEEEESSCCHHHHHHHHTTSCSEEEECCHHHHHHHHHHHHHHHHTTCCCCCEEEEETTEEEEEEEETTEEEEEECCEEECTTTTTCTTSGGGCCCCSSCCCCCC	XXXXXXXXXXXXXXXXXXXXXXXXXCCCEEEEEECCCCCHHHHHHHHHHHHHHHHCCCEEEEEECCCCHHHHHHHHHHHHHHCCCEEEECCCCCCCCHHHHHHHHHCCCCEEEECCCCCCCCCCEEEEECHHHHHHHHHHHHHHHHECCCCCECEEEEEECCCCCCHHHHHHHHHHHHHHHCCCCEEEEECCCHHHCHHHHHHHHHHHHHHCCCCCEEEECCHHHHHHHHHHHHHCCCCCCCCEEEECCCCHHHHHHHHCCCCCEEEECCHHHHHHHHHHHHHHHHCCCCCCCEEEEECCEEEEEEEECCEEEEEECCEEECCCCCCCCCCHHHCCCCCCCCCCCC	XXXXXXXXXXXXXXXXXXXXXXXXXCCCEEEEEECCCCCHHHHHHHHHHHHHHHHCCCEEEEEECCCCHHHHHHHHHHHHHHCCCEEEECCCCCCCCHHHHHHHHHCCCCEEEECCCCCCCCCCEEEEECHHHHHHHHHHHHHHHHCCCCCCCCEEEEEECCCCCCHHHHHHHHHHHHHHHCCCCEEEEECCCCCCCHHHHHHHHHHHHHHCCCCCEEEECCHHHHHHHHHHHHHCCCCCCCCEEEECCCCHHHHHHHHCCCCCEEEECCHHHHHHHHHHHHHHHHCCCCCCCEEEEECCEEEEEEEECCEEEEEECCEEECCCCCCCCCCCCCCCCCCCCCCCCC	XXXXXXXXXXXXXXXXXXXXXXXXXCCCEEEEEECCCCCHHHHHHHHHHHHHHHHTTCEEEEEECTTCHHHHHHHHHHHHHHCCCEEEECCCCTTTTHHHHHHHHHTTCCEEEECCCCCCCCCCEEEEECHHHHHHHHHHHHHHHHCCTTCCCCEEEEEECCCTTCHHHHHHHHHHHHHHHTCTTEEEEECCCCCCCHHHHHHHHHHHHHHCTTCCEEEECCHHHHHHHHHHHHHTTCCTTCCEEEECCCCHHHHHHHHTTCCCEEEECCHHHHHHHHHHHHHHHHTTCCCCCEEEEETTEEEEEEEETTEEEEEECCEEECTTTTTCTTCCCCCCCCCCCCCCCC	XXXXXXXXXXXXXXXXXXXXXXXXXCCCEEEEEECCCCCHHHHHHHHHHHHHHHHTTCEEEEEECTTCHHHHHHHHHHHHHHCCCEEEECCCCTTTTHHHHHHHHHTTCCEEEECCCCCCCCCCEEEEECHHHHHHHHHHHHHHHHCCTTCCCCEEEEEECCCTTCHHHHHHHHHHHHHHHTCTTEEEEECCCGGGCHHHHHHHHHHHHHHCTTCCEEEECCHHHHHHHHHHHHHTTCCTTCCEEEECCCCHHHHHHHHTTCCCEEEECCHHHHHHHHHHHHHHHHTTCCCCCEEEEETTEEEEEEEETTEEEEEECCEEECTTTTTCTTCGGGCCCCCCCCCCCC
train	419	2P9XA	99	MSKGRDILTKTIILALREVAPGLEAVLEAHLRATLNSGIELAYDDPQKFKEAVSKLFGEYSARLLEMVIISKLKGRLGEDIEANSLEELVSEIRKIYGE	XCHHHHHHHHHHHHHHHHHCTTHHHHHHHHHHHHHSCCTTHHHHCHHHHHHHHHHHHCHHHHHHHHHHHHHHHHHHSCTTCCCSSHHHHHHHHHHHHTC	XCHHHHHHHHHHHHHHHHHCCCHHHHHHHHHHHHHCCCCCHHHHCHHHHHHHHHHHHCHHHHHHHHHHHHHHHHHHCCCCCCCCCHHHHHHHHHHHHCC	XCHHHHHHHHHHHHHHHHHCCCHHHHHHHHHHHHHCCCCCHHHHCHHHHHHHHHHHHCHHHHHHHHHHHHHHHHHHCCCCCCCCCHHHHHHHHHHHHCC	XCHHHHHHHHHHHHHHHHHCTTHHHHHHHHHHHHHCCCTTHHHHCHHHHHHHHHHHHCHHHHHHHHHHHHHHHHHHCCTTCCCCCHHHHHHHHHHHHTC	XCHHHHHHHHHHHHHHHHHCTTHHHHHHHHHHHHHCCCTTHHHHCHHHHHHHHHHHHCHHHHHHHHHHHHHHHHHHCCTTCCCCCHHHHHHHHHHHHTC
train	420	1FS0G	230	KITKAMEMVAASKMRKSQDRMAASRPYAETMRKVIGHLAHGNLEYKHPYLEDRDVKRVGYLVVSTDRGLCGGLNINLFKKLLAEMKTWTDKGVQCDLAMIGSKGVSFFNSVGGNVVAQVTGMGDNPSLSELIGPVKVMLQAYDEGRLDKLYIVSNKFINTMSQVPTISQLLPLPASDDDDLKHKSWDYLYEPDPKALLDTLLRRYVESQVYQGVVENLASEQAARMVAMK	CHHHHHHHHHHHHHHHHHHHHHHHHHHHHHHHHHHHHHHCXXXXCCCGGGSCCCCSEEEEEEECCSSSCSTTHHHHHHHHHHHHHHHHHHTTCEEEEEEESHHHHHHHHHHCCCEEEEECCCTTCCCSHHHHHHHHHHHHHHHTTSCSCEEEEEEEEEETTEEEEEEEEEESCCXXXXXXXCCCSCCCEEESCHHHHHHHHHHHHHHHHHHHHHHHHHHHHHHHHHHHHC	CHHHHHHHHHHHHHHHHHHHHHHHHHHHHHHHHHHHHHHCXXXXCCCHHHCCCCCCEEEEEEECCCCCCCCCHHHHHHHHHHHHHHHHHHCCCEEEEEEECHHHHHHHHHHCCCEEEEECCCCCCCCCHHHHHHHHHHHHHHHCCCCCCEEEEEEEEEECCEEEEEEEEEECCCXXXXXXXCCCCCCCEEECCHHHHHHHHHHHHHHHHHHHHHHHHHHHHHHHHHHHHC	CHHHHHHHHHHHHHHHHHHHHHHHHHHHHHHHHHHHHHHCXXXXCCCCCCCCCCCCEEEEEEECCCCCCCCCHHHHHHHHHHHHHHHHHHCCCEEEEEEECHHHHHHHHHHCCCEEEEECCCCCCCCCHHHHHHHHHHHHHHHCCCCCCEEEEEEEEEECCEEEEEEEEEECCCXXXXXXXCCCCCCCEEECCHHHHHHHHHHHHHHHHHHHHHHHHHHHHHHHHHHHHC	CHHHHHHHHHHHHHHHHHHHHHHHHHHHHHHHHHHHHHHCXXXXCCCCCCCCCCCCEEEEEEECCCCCCCTTHHHHHHHHHHHHHHHHHHTTCEEEEEEECHHHHHHHHHHCCCEEEEECCCTTCCCCHHHHHHHHHHHHHHHTTCCCCEEEEEEEEEETTEEEEEEEEEECCCXXXXXXXCCCCCCCEEECCHHHHHHHHHHHHHHHHHHHHHHHHHHHHHHHHHHHHC	CHHHHHHHHHHHHHHHHHHHHHHHHHHHHHHHHHHHHHHCXXXXCCCGGGCCCCCCEEEEEEECCCCCCCTTHHHHHHHHHHHHHHHHHHTTCEEEEEEECHHHHHHHHHHCCCEEEEECCCTTCCCCHHHHHHHHHHHHHHHTTCCCCEEEEEEEEEETTEEEEEEEEEECCCXXXXXXXCCCCCCCEEECCHHHHHHHHHHHHHHHHHHHHHHHHHHHHHHHHHHHHC
train	421	4WMLA	231	PIMLEDYQKNFLELAIECQALRFGSFKLKSGRESPYFFNLGLFNTGKLLSNLATAYAIAIIQSDLKFDVIFGPAYKGIPLAAIVCVKLAEIGGSKFQNIQYAFNRKEAKDHGEGGIIVGSALENKRILIIDDVMTAGTAINEAFEIISNAKGQVVGSIIALDRQEVVSTDDKEGLSATQTVSKKYGIPVLSIVSLIHIITYLEGRITAEEKSKIEQYLQTYGASAENLYFQ	XCCCCHHHHHHHHHHHHTTSEEEEEEECSSCCEEEEEECGGGCCSHHHHHHHHHHHHHHHHHHTCCCSEEEECTTTHHHHHHHHHHHHHHHSCGGGTTCEEEEECCCXXXXXXXCCEESSCCTTCEEEEECSCCSSCHHHHHHHHHHHHTTCEEEEEEEEEECCBBSCSSCSSCCBHHHHHHHHHTCCEEEEEEHHHHHHHHTTTSCHHHHHHHHHHHHHHBCCXXXXXXX	XCCCCHHHHHHHHHHHHCCCEEEEEEECCCCCEEEEEECHHHCCCHHHHHHHHHHHHHHHHHHCCCCCEEEECCCCHHHHHHHHHHHHHHHCCHHHCCCEEEEECCCXXXXXXXCCEECCCCCCCEEEEECCCCCCCHHHHHHHHHHHHCCCEEEEEEEEEECCEECCCCCCCCCEHHHHHHHHHCCCEEEEEEHHHHHHHHCCCCCHHHHHHHHHHHHHHECCXXXXXXX	XCCCCHHHHHHHHHHHHCCCEEEEEEECCCCCEEEEEECCCCCCCHHHHHHHHHHHHHHHHHHCCCCCEEEECCCCHHHHHHHHHHHHHHHCCCCCCCCEEEEECCCXXXXXXXCCEECCCCCCCEEEEECCCCCCCHHHHHHHHHHHHCCCEEEEEEEEEECCCCCCCCCCCCCCHHHHHHHHHCCCEEEEEEHHHHHHHHCCCCCHHHHHHHHHHHHHHCCCXXXXXXX	XCCCCHHHHHHHHHHHHTTCEEEEEEECCCCCEEEEEECCCCCCCHHHHHHHHHHHHHHHHHHTCCCCEEEECTTTHHHHHHHHHHHHHHHCCCCCTTCEEEEECCCXXXXXXXCCEECCCCTTCEEEEECCCCCCCHHHHHHHHHHHHTTCEEEEEEEEEECCCCCCCCCCCCCCHHHHHHHHHTCCEEEEEEHHHHHHHHTTTCCHHHHHHHHHHHHHHCCCXXXXXXX	XCCCCHHHHHHHHHHHHTTCEEEEEEECCCCCEEEEEECGGGCCCHHHHHHHHHHHHHHHHHHTCCCCEEEECTTTHHHHHHHHHHHHHHHCCGGGTTCEEEEECCCXXXXXXXCCEECCCCTTCEEEEECCCCCCCHHHHHHHHHHHHTTCEEEEEEEEEECCCCCCCCCCCCCCHHHHHHHHHTCCEEEEEEHHHHHHHHTTTCCHHHHHHHHHHHHHHCCCXXXXXXX
train	422	5WQCA	560	DYKDDDDAMGTKLEDSPPCRNWSSASELNETQEPFLNPTDYDDEEFLRYLWREYLHPKEYEWVLIAGYIIVFVVALIGNVLVCVAVWKNHHMRTVTNYFIVNLSLADVLVTITCLPATLVVDITETWFFGQSLCKVIPYLQTVSVSVSVLTLSCIALDRWYAICHPLMFKSTAKRARNSIVIIWIVSCIIMIPQAIVMECSTVFPGLANKTTLFTVCDERWGGEIYPKMYHICFFLVTYMAPLCLMVLAYLQIFRKLWCRQGIDCSFWNESYLTGSRDERKKSLLSKFGMDEGVTFMFIGRFDRGQKGVDVLLKAIEILSSKKEFQEMRFIIIGKGDPELEGWARSLEEKHGNVKVITEMLSREFVRELYGSVDFVIIPSYFEPFGLVALEAMCLGAIPIASAVGGLRDIITNETGILVKAGDPGELANAILKALELSRSDLSKFRENCKKRAMSFSKQIRARRKTARMLMVVLLVFAICYLPISILNVLKRVFGMFAHTEDRETVYAWFTFSHWLVYANSAANPIIYNFLSGKFREEFKAAFSCCCLGVHHHHHHHHHH	XXXXXXXXXXXXXXXXXXXXXXXXXXXXXXXXXXXXXXXXXXXXXCHHHHHHHHSCCCTTHHHHHHHHHHHHHHHHHHHHHHHHHHHHCGGGCCHHHHHHHHHHHHHHHHHHHTHHHHHHHHHHSCCCSHHHHHHHHHHHHHHHHHHHHHHHHHHHHHHHHHHTSSSCCSCSHHHHHHHHHHHHHHHHHHTHHHHHHEEEEEECCXXXCCCCCEEEEEECCSSSHHHHHHHHHHHHHHTHHHHHHHHHHHHHHHHHHHTTSCCCTTTSCGGGCCSCHHHHHHHHHHHTTCCSSEEEEEESCBCSSSSCHHHHHHHHHHHHTSGGGGGEEEEEECCBCHHHHHHHHHHHHHCTTEEEECSCCCHHHHHHHHHHCSEEEECCSCCSSCHHHHHHHHTTCEEEEESSHHHHHHCCTTSCEEECTTCHHHHHHHHHHHHHHHTSCCHHHHHHHHHHHHHHHHHHHHHHHHHHHHHHHHHHHHHHHHHHHHHHHHHHTSCTTTTCSCHHHHHHHHHHHHHHHHHHHHHHHHHHHHHCHHHHHHHHHHHHHTCXXXXXXXXXXXXX	XXXXXXXXXXXXXXXXXXXXXXXXXXXXXXXXXXXXXXXXXXXXXCHHHHHHHHCCCCCCHHHHHHHHHHHHHHHHHHHHHHHHHHHHCHHHCCHHHHHHHHHHHHHHHHHHHCHHHHHHHHHHCCCCCHHHHHHHHHHHHHHHHHHHHHHHHHHHHHHHHHHCCCCCCCCCHHHHHHHHHHHHHHHHHHCHHHHHHEEEEEECCXXXCCCCCEEEEEECCCCCHHHHHHHHHHHHHHCHHHHHHHHHHHHHHHHHHHCCCCCCCCCCCHHHCCCCHHHHHHHHHHHCCCCCCEEEEEECCECCCCCCHHHHHHHHHHHHCCHHHHHEEEEEECCECHHHHHHHHHHHHHCCCEEEECCCCCHHHHHHHHHHCCEEEECCCCCCCCHHHHHHHHCCCEEEEECCHHHHHHCCCCCCEEECCCCHHHHHHHHHHHHHHHCCCCHHHHHHHHHHHHHHHHHHHHHHHHHHHHHHHHHHHHHHHHHHHHHHHHHHCCCCCCCCCCHHHHHHHHHHHHHHHHHHHHHHHHHHHHHCHHHHHHHHHHHHHCCXXXXXXXXXXXXX	XXXXXXXXXXXXXXXXXXXXXXXXXXXXXXXXXXXXXXXXXXXXXCHHHHHHHHCCCCCCHHHHHHHHHHHHHHHHHHHHHHHHHHHHCCCCCCHHHHHHHHHHHHHHHHHHHCHHHHHHHHHHCCCCCHHHHHHHHHHHHHHHHHHHHHHHHHHHHHHHHHHCCCCCCCCCHHHHHHHHHHHHHHHHHHCHHHHHHEEEEEECCXXXCCCCCEEEEEECCCCCHHHHHHHHHHHHHHCHHHHHHHHHHHHHHHHHHHCCCCCCCCCCCCCCCCCCHHHHHHHHHHHCCCCCCEEEEEECCCCCCCCCHHHHHHHHHHHHCCCCCCCEEEEEECCCCHHHHHHHHHHHHHCCCEEEECCCCCHHHHHHHHHHCCEEEECCCCCCCCHHHHHHHHCCCEEEEECCHHHHHHCCCCCCEEECCCCHHHHHHHHHHHHHHHCCCCHHHHHHHHHHHHHHHHHHHHHHHHHHHHHHHHHHHHHHHHHHHHHHHHHHCCCCCCCCCCHHHHHHHHHHHHHHHHHHHHHHHHHHHHHCHHHHHHHHHHHHHCCXXXXXXXXXXXXX	XXXXXXXXXXXXXXXXXXXXXXXXXXXXXXXXXXXXXXXXXXXXXCHHHHHHHHCCCCTTHHHHHHHHHHHHHHHHHHHHHHHHHHHHCCCCCCHHHHHHHHHHHHHHHHHHHTHHHHHHHHHHCCCCCHHHHHHHHHHHHHHHHHHHHHHHHHHHHHHHHHHTCCCCCCCCHHHHHHHHHHHHHHHHHHTHHHHHHEEEEEECCXXXCCCCCEEEEEECCCCCHHHHHHHHHHHHHHTHHHHHHHHHHHHHHHHHHHTTCCCCTTTCCCCCCCCCHHHHHHHHHHHTTCCCCEEEEEECCCCCCCCCHHHHHHHHHHHHTCCCCCCEEEEEECCCCHHHHHHHHHHHHHCTTEEEECCCCCHHHHHHHHHHCCEEEECCCCCCCCHHHHHHHHTTCEEEEECCHHHHHHCCTTCCEEECTTCHHHHHHHHHHHHHHHTCCCHHHHHHHHHHHHHHHHHHHHHHHHHHHHHHHHHHHHHHHHHHHHHHHHHHTCCTTTTCCCHHHHHHHHHHHHHHHHHHHHHHHHHHHHHCHHHHHHHHHHHHHTCXXXXXXXXXXXXX	XXXXXXXXXXXXXXXXXXXXXXXXXXXXXXXXXXXXXXXXXXXXXCHHHHHHHHCCCCTTHHHHHHHHHHHHHHHHHHHHHHHHHHHHCGGGCCHHHHHHHHHHHHHHHHHHHTHHHHHHHHHHCCCCCHHHHHHHHHHHHHHHHHHHHHHHHHHHHHHHHHHTCCCCCCCCHHHHHHHHHHHHHHHHHHTHHHHHHEEEEEECCXXXCCCCCEEEEEECCCCCHHHHHHHHHHHHHHTHHHHHHHHHHHHHHHHHHHTTCCCCTTTCCGGGCCCCHHHHHHHHHHHTTCCCCEEEEEECCCCCCCCCHHHHHHHHHHHHTCGGGGGEEEEEECCCCHHHHHHHHHHHHHCTTEEEECCCCCHHHHHHHHHHCCEEEECCCCCCCCHHHHHHHHTTCEEEEECCHHHHHHCCTTCCEEECTTCHHHHHHHHHHHHHHHTCCCHHHHHHHHHHHHHHHHHHHHHHHHHHHHHHHHHHHHHHHHHHHHHHHHHHTCCTTTTCCCHHHHHHHHHHHHHHHHHHHHHHHHHHHHHCHHHHHHHHHHHHHTCXXXXXXXXXXXXX
train	423	1BTKB	169	AAVILESIFLKRSQQKKKTSPLNFKKCLFLLTVHKLSYYEYDFERGRRGSKKGSIDVEKITCVETVVPEKNPPPERQIPRRGEESSEMEQISIIERFPYPFQVVYDEGPLYVFSPTEELRKRWIHQLKNVIRYNSDLVQKYHPCFWIDGQYLCCSQTAKNAMGCQILEN	CCCCEEEEEEEECCCCCSSCCCCEEEEEEEECSSEEEEEEEETTTTEEEEEEEEEEGGGCCEEEECCCCSSCCGGGCCCCSCCCCSSCCTTHHHHCCCEEEEEEETTEEEEEEESSHHHHHHHHHHHHHHHTTCTTCCSEECSSCEETTEETTTCCCCTTCCCSEECCC	CCCCEEEEEEEECCCCCCCCCCCEEEEEEEECCCEEEEEEEECCCCEEEEEEEEEEHHHCCEEEECCCCCCCCHHHCCCCCCCCCCCCCCCHHHHCCCEEEEEEECCEEEEEEECCHHHHHHHHHHHHHHHCCCCCCCCEECCCCEECCEECCCCCCCCCCCCCEECCC	CCCCEEEEEEEECCCCCCCCCCCEEEEEEEECCCEEEEEEEECCCCEEEEEEEEEECCCCCEEEECCCCCCCCCCCCCCCCCCCCCCCCCCHHHHCCCEEEEEEECCEEEEEEECCHHHHHHHHHHHHHHHCCCCCCCCEECCCCEECCEECCCCCCCCCCCCCEECCC	CCCCEEEEEEEECCCCCCCCCCCEEEEEEEECCCEEEEEEEETTTTEEEEEEEEEECCCCCEEEECCCCCCCCCCCCCCCCCCCCCCCCTTHHHHCCCEEEEEEETTEEEEEEECCHHHHHHHHHHHHHHHTTCTTCCCEECCCCEETTEETTTCCCCTTCCCCEECCC	CCCCEEEEEEEECCCCCCCCCCCEEEEEEEECCCEEEEEEEETTTTEEEEEEEEEEGGGCCEEEECCCCCCCCGGGCCCCCCCCCCCCCTTHHHHCCCEEEEEEETTEEEEEEECCHHHHHHHHHHHHHHHTTCTTCCCEECCCCEETTEETTTCCCCTTCCCCEECCC
train	424	5TGQA	226	MNFKKYEENLVASIEEVIQRIIDDKHRPNIIGKTRVGAEVSDYLEDEFVKYISSGKSSSLYDAQGAPKEKTKNPWDARCKFKFMDREEEIWIDFKAFKITNMDSNPDIGTPNKIVKFIHEGNFYLVFVLVYYESKQDGVEFVKYNNDYKKVYLLKDVNESFRINPKPQMQVNIAAEPTYRTREEFIHFFVKKWKESFERQIKSLEKKEIMLKDLEDKLKNSNDNSI	CCHHHHHHHHHHHHHHHHHHHHHTCSSCCCCCSSSHHHHHHHHHHHHHHHHHHTTCSSSEEEEEECCTTCTTCSCSEEEEEEETTEEEEEEEEEEEEEGGGCCCCCEEECHHHHHHHHHTTCCEEEEEEEEEEEETTEEEEECBTTBSEEEEEGGGCCTTCEEETTTEEECCTTSCCCCCCHHHHHHHHHHHHHHHHHHHHHHHHHHHHHHHHHHHHHHHHHHHHC	CCHHHHHHHHHHHHHHHHHHHHHCCCCCCCCCCCCHHHHHHHHHHHHHHHHHHCCCCCCEEEEEECCCCCCCCCCCEEEEEEECCEEEEEEEEEEEEEHHHCCCCCEEECHHHHHHHHHCCCCEEEEEEEEEEEECCEEEEECECCECEEEEEHHHCCCCCEEECCCEEECCCCCCCCCCCHHHHHHHHHHHHHHHHHHHHHHHHHHHHHHHHHHHHHHHHHHHHC	CCHHHHHHHHHHHHHHHHHHHHHCCCCCCCCCCCCHHHHHHHHHHHHHHHHHHCCCCCCEEEEEECCCCCCCCCCCEEEEEEECCEEEEEEEEEEEEECCCCCCCCEEECHHHHHHHHHCCCCEEEEEEEEEEEECCEEEEECCCCCCEEEEECCCCCCCCEEECCCEEECCCCCCCCCCCHHHHHHHHHHHHHHHHHHHHHHHHHHHHHHHHHHHHHHHHHHHHC	CCHHHHHHHHHHHHHHHHHHHHHTCCCCCCCCCCCHHHHHHHHHHHHHHHHHHTTCCCCEEEEEECCTTCTTCCCCEEEEEEETTEEEEEEEEEEEEECCCCCCCCEEECHHHHHHHHHTTCCEEEEEEEEEEEETTEEEEECCTTCCEEEEECCCCCTTCEEETTTEEECCTTCCCCCCCHHHHHHHHHHHHHHHHHHHHHHHHHHHHHHHHHHHHHHHHHHHHC	CCHHHHHHHHHHHHHHHHHHHHHTCCCCCCCCCCCHHHHHHHHHHHHHHHHHHTTCCCCEEEEEECCTTCTTCCCCEEEEEEETTEEEEEEEEEEEEEGGGCCCCCEEECHHHHHHHHHTTCCEEEEEEEEEEEETTEEEEECCTTCCEEEEEGGGCCTTCEEETTTEEECCTTCCCCCCCHHHHHHHHHHHHHHHHHHHHHHHHHHHHHHHHHHHHHHHHHHHHC
train	425	3DSBB	157	SNAEELIEIREARMDDLDTIAKFNYNLAKETEGKELDMDVLTKGVKALLLDERKGKYHVYTVFDKVVAQIMYTYEWSDWRNGNFLWIQSVYVDKEYRRKGIFNYLFNYIKNICDKDENIVGMRLYVEKENINAKATYESLNMYECDYNMYEYEVIHS	XXXXCCEEEEECCGGGHHHHHHHHHHHHHHHHCCCCCHHHHHHHHHHHHTCGGGCEEEEEEETTEEEEEEEEEEEEETTTTEEEEEEEEEEECGGGCSSSHHHHHHHHHHHHHHTCTTEEEEEEEEETTCTTHHHHHHHTTEEECSEEEEEECCCCX	XXXXCCEEEEECCHHHHHHHHHHHHHHHHHHHCCCCCHHHHHHHHHHHHCCHHHCEEEEEEECCEEEEEEEEEEEEECCCCEEEEEEEEEEECHHHCCCCHHHHHHHHHHHHHHCCCCEEEEEEEEECCCCCHHHHHHHCCEEECCEEEEEECCCCX	XXXXCCEEEEECCCCCHHHHHHHHHHHHHHHHCCCCCHHHHHHHHHHHHCCCCCCEEEEEEECCEEEEEEEEEEEEECCCCEEEEEEEEEEECCCCCCCCHHHHHHHHHHHHHHCCCCEEEEEEEEECCCCCHHHHHHHCCEEECCEEEEEECCCCX	XXXXCCEEEEECCCCCHHHHHHHHHHHHHHHHCCCCCHHHHHHHHHHHHTCCCCCEEEEEEETTEEEEEEEEEEEEETTTTEEEEEEEEEEECCCCCCCCHHHHHHHHHHHHHHTCTTEEEEEEEEETTCTTHHHHHHHTTEEECCEEEEEECCCCX	XXXXCCEEEEECCGGGHHHHHHHHHHHHHHHHCCCCCHHHHHHHHHHHHTCGGGCEEEEEEETTEEEEEEEEEEEEETTTTEEEEEEEEEEECGGGCCCCHHHHHHHHHHHHHHTCTTEEEEEEEEETTCTTHHHHHHHTTEEECCEEEEEECCCCX
train	426	3R75A	645	GHMNAAPNRNLFDRVLHGQAPCFALIARSTGSAGERAMIDVFAGAVSYPSSLAELPLAAPTATGADRQELLVMVPYRQLHERGFKTHDDGAPLVAITCDEHETVSAQLALAAIPDADTALGERHFDIDDEAYAEIVERVITDEIGTGAGSNFVIKRTLEGDLDDYSPAKALAVFKRLMRREVGAYWIFVIHTGERTFVGATPERHLTLHEGCATMNPISGTYRYPQSGPTIDGINAFLGDRKESDELYMVLDEELKMMARICPAGGQVTGPHLREMARLAHTEYFIVGHTEADVRDLLRETMFAPTVTGSPIESATRVIARHERAGRGYYSGIAALIGRDARGGRTLDSAILIRTAEIDRAGHVRIGVGSTLVRHSDAVSEVMETHAKVAALSNAFDPPEAGPALGQHPSVQAALRERNEGIADFWFRPYGGRQGEMADELAELSGCRALIVDAEDHFTAMIAQQLSSLGLATEVCGVHDAVDLARYDVVVMGPGPGDPSDAGDPRIARLYAWLRHLIDEGKPFMAVCLSHQILNAILGIPLVRREVPNQGIQVEIDLFGQRERVGFYNTYVAQTVRDEMDVDGVGTVAISRDPRTGEVHALRGPTFSSMQFHAESVLTVDGPRILGEAITHAIRREKRMTALTA	XXXXXXXXCCHHHHHHTTCCSSEEEEEECXXXXXXCCEEEEEECCEECCSSGGGCCCCSCCCCSSCEEEEEEEECGGGGGGGTCCCCCCCCCCEEEECSEEEEEEHHHHHHHSCCCCCCCEEEEESSCHHHHHHHHHHHHHHTGGGTSCSEEECCEEEEEECTTCCHHHHHHHHHHHHHHCCSCSEEEEEECSSEEEEEEESCBCCEEETTEEEECCEEEEEECCTTCCCHHHHHHHHTCHHHHHHHHHHHHHHHHHHHHHSTTCCEEEEEEEEECSSEEEEEEEEEEECCCCHHHHHHHTCSCGGGSEESHHHHHHHHHHHCCSCCTTTTCEEEEEEECTTSCEEEEEEECCSEEEEETTCEEEEEECCEECTTCCHHHHHHHHHHHHHHHHHHHSCCCCSCCGGGCHHHHHHHHHTTTTSCSGGGSCSSCCXXXXXXXXCCSTTCEEEEEESSCTHHHHHHHHHHHTTCEEEEEETTCCCCGGGCSEEEECCCSSCTTCTTSHHHHHHHHHHHHHHHHTCCEEEETHHHHHHHHHTTCCEEEEEEEEEEEEEEEEETTEEEEEEEEEEEEEBCSCSEEEETTTEEEEEEECTTTCBEEEEEETTEEEESSBTTSTTCTTHHHHHHHHHHHHTTTTCXXXXXXX	XXXXXXXXCCHHHHHHCCCCCCEEEEEECXXXXXXCCEEEEEECCEECCCCHHHCCCCCCCCCCCCEEEEEEEECHHHHHHHCCCCCCCCCCCEEEECCEEEEEEHHHHHHHCCCCCCCCEEEEECCCHHHHHHHHHHHHHHCHHHCCCCEEECCEEEEEECCCCCHHHHHHHHHHHHHHCCCCCEEEEEECCCEEEEEEECCECCEEECCEEEECCEEEEEECCCCCCCHHHHHHHHCCHHHHHHHHHHHHHHHHHHHHHCCCCCEEEEEEEEECCCEEEEEEEEEEECCCCHHHHHHHCCCCHHHCEECHHHHHHHHHHHCCCCCCCCCCEEEEEEECCCCCEEEEEEECCCEEEEECCCEEEEEECCEECCCCCHHHHHHHHHHHHHHHHHHHCCCCCCCCHHHCHHHHHHHHHCCCCCCCHHHCCCCCCXXXXXXXXCCCCCCEEEEEECCCCHHHHHHHHHHHCCCEEEEEECCCCCCHHHCCEEEECCCCCCCCCCCCHHHHHHHHHHHHHHHHCCCEEEECHHHHHHHHHCCCCEEEEEEEEEEEEEEEEECCEEEEEEEEEEEEEECCCCEEEECCCEEEEEEECCCCCEEEEEEECCEEEECCECCCCCCCCHHHHHHHHHHHHCCCCCXXXXXXX	XXXXXXXXCCHHHHHHCCCCCCEEEEEECXXXXXXCCEEEEEECCEECCCCCCCCCCCCCCCCCCCEEEEEEEECCCCCCCCCCCCCCCCCCCEEEECCEEEEEEHHHHHHHCCCCCCCCEEEEECCCHHHHHHHHHHHHHHCCCCCCCCEEECCEEEEEECCCCCHHHHHHHHHHHHHHCCCCCEEEEEECCCEEEEEEECCCCCEEECCEEEECCEEEEEECCCCCCCHHHHHHHHCCHHHHHHHHHHHHHHHHHHHHHCCCCCEEEEEEEEECCCEEEEEEEEEEECCCCHHHHHHHCCCCCCCCEECHHHHHHHHHHHCCCCCCCCCCEEEEEEECCCCCEEEEEEECCCEEEEECCCEEEEEECCEECCCCCHHHHHHHHHHHHHHHHHHHCCCCCCCCCCCCHHHHHHHHHCCCCCCCCCCCCCCCCXXXXXXXXCCCCCCEEEEEECCCCHHHHHHHHHHHCCCEEEEEECCCCCCCCCCCEEEECCCCCCCCCCCCHHHHHHHHHHHHHHHHCCCEEEECHHHHHHHHHCCCCEEEEEEEEEEEEEEEEECCEEEEEEEEEEEEECCCCCEEEECCCEEEEEEECCCCCCEEEEEECCEEEECCCCCCCCCCCHHHHHHHHHHHHCCCCCXXXXXXX	XXXXXXXXCCHHHHHHTTCCCCEEEEEECXXXXXXCCEEEEEECCEECCCCCCCCCCCCCCCCCCCEEEEEEEECCCCCCCCTCCCCCCCCCCEEEECCEEEEEEHHHHHHHCCCCCCCCEEEEECCCHHHHHHHHHHHHHHTCCCTCCCEEECCEEEEEECTTCCHHHHHHHHHHHHHHCCCCCEEEEEECCCEEEEEEECCCCCEEETTEEEECCEEEEEECCTTCCCHHHHHHHHTCHHHHHHHHHHHHHHHHHHHHHCTTCCEEEEEEEEECCCEEEEEEEEEEECCCCHHHHHHHTCCCCCCCEECHHHHHHHHHHHCCCCCTTTTCEEEEEEECTTCCEEEEEEECCCEEEEETTCEEEEEECCEECTTCCHHHHHHHHHHHHHHHHHHHCCCCCCCCCCCCHHHHHHHHHTTTTCCCCCCCCCCCCXXXXXXXXCCCTTCEEEEEECCCTHHHHHHHHHHHTTCEEEEEETTCCCCCCCCCEEEECCCCCCTTCTTCHHHHHHHHHHHHHHHHTCCEEEETHHHHHHHHHTTCCEEEEEEEEEEEEEEEEETTEEEEEEEEEEEEECCCCCEEEETTTEEEEEEECTTTCCEEEEEETTEEEECCCTTCTTCTTHHHHHHHHHHHHTTTTCXXXXXXX	XXXXXXXXCCHHHHHHTTCCCCEEEEEECXXXXXXCCEEEEEECCEECCCCGGGCCCCCCCCCCCCEEEEEEEECGGGGGGGTCCCCCCCCCCEEEECCEEEEEEHHHHHHHCCCCCCCCEEEEECCCHHHHHHHHHHHHHHTGGGTCCCEEECCEEEEEECTTCCHHHHHHHHHHHHHHCCCCCEEEEEECCCEEEEEEECCCCCEEETTEEEECCEEEEEECCTTCCCHHHHHHHHTCHHHHHHHHHHHHHHHHHHHHHCTTCCEEEEEEEEECCCEEEEEEEEEEECCCCHHHHHHHTCCCGGGCEECHHHHHHHHHHHCCCCCTTTTCEEEEEEECTTCCEEEEEEECCCEEEEETTCEEEEEECCEECTTCCHHHHHHHHHHHHHHHHHHHCCCCCCCCGGGCHHHHHHHHHTTTTCCCGGGCCCCCCXXXXXXXXCCCTTCEEEEEECCCTHHHHHHHHHHHTTCEEEEEETTCCCCGGGCCEEEECCCCCCTTCTTCHHHHHHHHHHHHHHHHTCCEEEETHHHHHHHHHTTCCEEEEEEEEEEEEEEEEETTEEEEEEEEEEEEECCCCCEEEETTTEEEEEEECTTTCCEEEEEETTEEEECCCTTCTTCTTHHHHHHHHHHHHTTTTCXXXXXXX
train	427	2ZB4A	357	AAAAAAMIVQRVVLNSRPGKNGNPVAENFRMEEVYLPDNINEGQVQVRTLYLSVDPYMRCRMNEDTGTDYITPWQLSQVVDGGGIGIIEESKHTNLTKGDFVTSFYWPWQTKVILDGNSLEKVDPQLVDGHLSYFLGAIGMPGLTSLIGIQEKGHITAGSNKTMVVSGAAGACGSVAGQIGHFLGCSRVVGICGTHEKCILLTSELGFDAAINYKKDNVAEQLRESCPAGVDVYFDNVGGNISDTVISQMNENSHIILCGQISQYNKDVPYPPPLSPAIEAIQKERNITRERFLVLNYKDKFEPGILQLSQWFKEGKLKIKETVINGLENMGAAFQSMMTGGNIGKQIVCISEEISL	XXXXXCCEEEEEEECCCCCTTSCCCGGGEEEEEEECCSCCCTTEEEEEEEEEECCTTHHHHTSSSCSSSSSCCCCBTSBCEEEEEEEEEEECSTTCCTTCEEEEEEEESBSEEEEEGGGCEECCGGGGTTCGGGGGTTTSHHHHHHHHHHHHHSCCCTTSCCEEEESSTTBHHHHHHHHHHHHTTCSEEEEEESCHHHHHHHHHTSCCSEEEETTTSCHHHHHHHHCTTCEEEEEESCCHHHHHHHHHTEEEEEEEEECCCGGGTTSCCCSSCCCCHHHHHHHHHHTCEEEECCGGGGGGGHHHHHHHHHHHHHTTCCCCCEEEEECGGGHHHHHHHHHTTCCSBEEEEECCCCCCX	XXXXXCCEEEEEEECCCCCCCCCCCHHHEEEEEEECCCCCCCCEEEEEEEEEECCCCHHHHCCCCCCCCCCCCCCECCECEEEEEEEEEEECCCCCCCCCEEEEEEEECECEEEEEHHHCEECCHHHHCCCHHHHHCCCCHHHHHHHHHHHHHCCCCCCCCCEEEECCCCEHHHHHHHHHHHHCCCCEEEEEECCHHHHHHHHHCCCCCEEEECCCCCHHHHHHHHCCCCEEEEEECCCHHHHHHHHHCEEEEEEEEECCCHHHCCCCCCCCCCCCHHHHHHHHHHCCEEEECCHHHHHHHHHHHHHHHHHHHHCCCCCCCEEEEECHHHHHHHHHHHHCCCCCEEEEEECCCCCCX	XXXXXCCEEEEEEECCCCCCCCCCCCCCEEEEEEECCCCCCCCEEEEEEEEEECCCCHHHHCCCCCCCCCCCCCCCCCCCEEEEEEEEEEECCCCCCCCCEEEEEEEECCCEEEEECCCCEECCCCCCCCCCCCCCCCCCHHHHHHHHHHHHHCCCCCCCCCEEEECCCCCHHHHHHHHHHHHCCCCEEEEEECCHHHHHHHHHCCCCCEEEECCCCCHHHHHHHHCCCCEEEEEECCCHHHHHHHHHCEEEEEEEEECCCCCCCCCCCCCCCCCCHHHHHHHHHHCCEEEECCCCCCCCCHHHHHHHHHHHHHCCCCCCCEEEEECCCCHHHHHHHHHCCCCCCEEEEECCCCCCX	XXXXXCCEEEEEEECCCCCTTCCCCCCCEEEEEEECCCCCCTTEEEEEEEEEECCTTHHHHTCCCCCCCCCCCCCCTCCCEEEEEEEEEEECCTTCCTTCEEEEEEEECCCEEEEECCCCEECCCCCCTTCCCCCCTTTCHHHHHHHHHHHHHCCCCTTCCCEEEECCTTCHHHHHHHHHHHHTTCCEEEEEECCHHHHHHHHHTCCCCEEEETTTCCHHHHHHHHCTTCEEEEEECCCHHHHHHHHHTEEEEEEEEECCCCCCTTCCCCCCCCCCHHHHHHHHHHTCEEEECCCCCCCCCHHHHHHHHHHHHHTTCCCCCEEEEECCCCHHHHHHHHHTTCCCCEEEEECCCCCCX	XXXXXCCEEEEEEECCCCCTTCCCCGGGEEEEEEECCCCCCTTEEEEEEEEEECCTTHHHHTCCCCCCCCCCCCCCTCCCEEEEEEEEEEECCTTCCTTCEEEEEEEECCCEEEEEGGGCEECCGGGGTTCGGGGGTTTCHHHHHHHHHHHHHCCCCTTCCCEEEECCTTCHHHHHHHHHHHHTTCCEEEEEECCHHHHHHHHHTCCCCEEEETTTCCHHHHHHHHCTTCEEEEEECCCHHHHHHHHHTEEEEEEEEECCCGGGTTCCCCCCCCCCHHHHHHHHHHTCEEEECCGGGGGGGHHHHHHHHHHHHHTTCCCCCEEEEECGGGHHHHHHHHHTTCCCCEEEEECCCCCCX
train	428	2WY8Q	80	MRGSHHHHHHMVSIEKAIVRHDERVKSANDAISKLNEKDSIENRRLAQREVNKAPMDVKEHLQKQLDALVAQKDAEKKVA	XXXXXXXXXXXCHHHHHHHHHHHHHHHHHHHHHHHHHCCCHHHHHHHHHHHHTSCHHHHHHHHHHHHHHHHHHHHHCXXX	XXXXXXXXXXXCHHHHHHHHHHHHHHHHHHHHHHHHHCCCHHHHHHHHHHHHCCCHHHHHHHHHHHHHHHHHHHHHCXXX	XXXXXXXXXXXCHHHHHHHHHHHHHHHHHHHHHHHHHCCCHHHHHHHHHHHHCCCHHHHHHHHHHHHHHHHHHHHHCXXX	XXXXXXXXXXXCHHHHHHHHHHHHHHHHHHHHHHHHHCCCHHHHHHHHHHHHTCCHHHHHHHHHHHHHHHHHHHHHCXXX	XXXXXXXXXXXCHHHHHHHHHHHHHHHHHHHHHHHHHCCCHHHHHHHHHHHHTCCHHHHHHHHHHHHHHHHHHHHHCXXX
train	429	5VC8A	141	GGRDKDHLLKYNVGDLVWSKVSGYPWWPCMVSADPLLHSYTKLKGQKKSARQYHVQFFGDAPERAWIFEKSLVAFEGEGQFEKLCQESAKQAPTKAEKIKLLKPISGKLRAQWEMGIVQAEEAASMSVEERKAKFTFLYVG	XXXXXXCCCSCCTTCEEEECCTTSCCEEEEECCCTTTCCSEEECXXXXXCEEEEEEETTCTTCEEEEEGGGEEECCCGGGHHHHHHHHHHHCCSHHHHHHHHSCCCHHHHHHHHHHHHHHHHHHTSCHHHHHHHHCCXXXX	XXXXXXCCCCCCCCCEEEECCCCCCCEEEEECCCCCCCCCEEECXXXXXCEEEEEEECCCCCCEEEEEHHHEEECCCHHHHHHHHHHHHHHCCCHHHHHHHHCCCCHHHHHHHHHHHHHHHHHHCCCHHHHHHHHCCXXXX	XXXXXXCCCCCCCCCEEEECCCCCCCEEEEECCCCCCCCCEEECXXXXXCEEEEEEECCCCCCEEEEECCCEEECCCCCCHHHHHHHHHHHCCCHHHHHHHHCCCCHHHHHHHHHHHHHHHHHHCCCHHHHHHHHCCXXXX	XXXXXXCCCCCCTTCEEEECCTTCCCEEEEECCCTTTCCCEEECXXXXXCEEEEEEETTCTTCEEEEECCCEEECCCCCCHHHHHHHHHHHCCCHHHHHHHHCCCCHHHHHHHHHHHHHHHHHHTCCHHHHHHHHCCXXXX	XXXXXXCCCCCCTTCEEEECCTTCCCEEEEECCCTTTCCCEEECXXXXXCEEEEEEETTCTTCEEEEEGGGEEECCCGGGHHHHHHHHHHHCCCHHHHHHHHCCCCHHHHHHHHHHHHHHHHHHTCCHHHHHHHHCCXXXX
train	430	5H7EA	182	HQPSTYRLFYALRVPADITAPLAEAQAKLRGNWRAVRPDQMHVTLSYLPAVPPERVEDLKRLGTRLTQDLPPLHVNLRGTGYFPNEGSPRVWFVKTEAEGLTELAENLRAGIRELGIGTDDLAFKAHITLARKKGPAPRLPPLIFDQSWTAPGLTLYRSILRKTGPIYEVQSTFRFRGSASQ	CCCCCEEEEEEEECCHHHHHHHHHHHTTCCTTCEECCGGGCEEEEEEEEEECGGGHHHHHHHHHHHHTTSCCEEEEEEEEEEESSSSSCCEEEEEEECTTHHHHHHHHHHHHHHTTCCCCCCSCCCEEEEEECSSCCCCCCCCBCCCEEEECEEEEEEEECCSSCCEEEEEEEEECCCCSCC	CCCCCEEEEEEEECCHHHHHHHHHHHCCCCCCCEECCHHHCEEEEEEEEEECHHHHHHHHHHHHHHHCCCCCEEEEEEEEEEECCCCCCCEEEEEEECCCHHHHHHHHHHHHHHCCCCCCCCCCCCEEEEEECCCCCCCCCCCECCCEEEECEEEEEEEECCCCCCEEEEEEEEECCCCCCC	CCCCCEEEEEEEECCHHHHHHHHHHHCCCCCCCEECCCCCCEEEEEEEEEECCCCHHHHHHHHHHHHCCCCCEEEEEEEEEEECCCCCCCEEEEEEECCCHHHHHHHHHHHHHHCCCCCCCCCCCCEEEEEECCCCCCCCCCCCCCCEEEECEEEEEEEECCCCCCEEEEEEEEECCCCCCC	CCCCCEEEEEEEECCHHHHHHHHHHHTTCCTTCEECCCCCCEEEEEEEEEECCCCHHHHHHHHHHHHTTCCCEEEEEEEEEEECCCCCCCEEEEEEECTTHHHHHHHHHHHHHHTTCCCCCCCCCCEEEEEECCCCCCCCCCCCCCCEEEECEEEEEEEECCCCCCEEEEEEEEECCCCCCC	CCCCCEEEEEEEECCHHHHHHHHHHHTTCCTTCEECCGGGCEEEEEEEEEECGGGHHHHHHHHHHHHTTCCCEEEEEEEEEEECCCCCCCEEEEEEECTTHHHHHHHHHHHHHHTTCCCCCCCCCCEEEEEECCCCCCCCCCCCCCCEEEECEEEEEEEECCCCCCEEEEEEEEECCCCCCC
train	431	3P4GB	323	MNVSQSNSFGFWDGTSTQAEITHSFDHYIGSAFDASNNNVAVTGNVSATLNVLAGDDKVSIDGNVEDVLVAANVAVLDMGTGNDQLYVAGDVLGKIDAGTGNDEIYIKGDVSAAVDAGTGNDEVYIGGNLSGDLDAGTDNDNIQIGGDVNAALNAGTGNDNLIIGHDVSGIVNMGTDNDTVEVGRTINASGKVLLDTGDDSLLVSGDLFGEVDGGTGNDTIIIAGKVSGNIQGGTGNDIVRVQSQVWAEANISLGTGDDVLIVEHELHGTVAGNEGDDSIYLKFYTKEQYNNNSDLRNRVANFEHIRVSDGVVKGSPADFADY	XXXXXXXCCCCCCSCCCTTTCSEEESSBCCCCCCSSCCEEEESSCBCSCEECCSSCCEEEESSCBCCCCCSTTCCSEECCSSCCEEEESSCBCSCEECCSSCCEEEESSCBCSCEECCSSCCEEEESSCBCSCEECCSSCCEEEESSCBCSCEECCSSCCEEEESSCBCSEEECCSSCCEEEESSCBCTTCEEECCSSSCEEEESSCBSSEEECCSSCCEEEECSCBCSEEECCSSCCEEEECSCBCTTCEEECCSSCCEEEECSCBCSEEECCSSCCEEEETTCCHHHHTTCHHHHHHHTTCSEEEETTEEEESCCCCCXXX	XXXXXXXCCCCCCCCCCCCCCCEEECCECCCCCCCCCCEEEECCCECCCEECCCCCCEEEECCCECCCCCCCCCCCEECCCCCCEEEECCCECCCEECCCCCCEEEECCCECCCEECCCCCCEEEECCCECCCEECCCCCCEEEECCCECCCEECCCCCCEEEECCCECCEEECCCCCCEEEECCCECCCCEEECCCCCCEEEECCCECCEEECCCCCCEEEECCCECCEEECCCCCCEEEECCCECCCCEEECCCCCCEEEECCCECCEEECCCCCCEEEECCCCHHHHCCCHHHHHHHCCCCEEEECCEEEECCCCCCXXX	XXXXXXXCCCCCCCCCCCCCCCEEECCCCCCCCCCCCCEEEECCCCCCCEECCCCCCEEEECCCCCCCCCCCCCCCEECCCCCCEEEECCCCCCCEECCCCCCEEEECCCCCCCEECCCCCCEEEECCCCCCCEECCCCCCEEEECCCCCCCEECCCCCCEEEECCCCCCEEECCCCCCEEEECCCCCCCCEEECCCCCCEEEECCCCCCEEECCCCCCEEEECCCCCCEEECCCCCCEEEECCCCCCCCEEECCCCCCEEEECCCCCCEEECCCCCCEEEECCCCHHHHCCCHHHHHHHCCCCEEEECCEEEECCCCCCXXX	XXXXXXXCCCCCCCCCCTTTCCEEECCCCCCCCCCCCCEEEECCCCCCCEECCCCCCEEEECCCCCCCCCCTTCCCEECCCCCCEEEECCCCCCCEECCCCCCEEEECCCCCCCEECCCCCCEEEECCCCCCCEECCCCCCEEEECCCCCCCEECCCCCCEEEECCCCCCEEECCCCCCEEEECCCCCTTCEEECCCCCCEEEECCCCCCEEECCCCCCEEEECCCCCCEEECCCCCCEEEECCCCCTTCEEECCCCCCEEEECCCCCCEEECCCCCCEEEETTCCHHHHTTCHHHHHHHTTCCEEEETTEEEECCCCCCXXX	XXXXXXXCCCCCCCCCCTTTCCEEECCCCCCCCCCCCCEEEECCCCCCCEECCCCCCEEEECCCCCCCCCCTTCCCEECCCCCCEEEECCCCCCCEECCCCCCEEEECCCCCCCEECCCCCCEEEECCCCCCCEECCCCCCEEEECCCCCCCEECCCCCCEEEECCCCCCEEECCCCCCEEEECCCCCTTCEEECCCCCCEEEECCCCCCEEECCCCCCEEEECCCCCCEEECCCCCCEEEECCCCCTTCEEECCCCCCEEEECCCCCCEEECCCCCCEEEETTCCHHHHTTCHHHHHHHTTCCEEEETTEEEECCCCCCXXX
train	432	5FXTA	374	MKISVSKNDLENALRYLQAFLDKKDASSIASHIHLEVIKEKLFLKASDSDIGLKSYIFTQSSDKEGVGTINGKKFLDIISCLKDSNIILETKDDSLAIKQNKSSFKLPMFDADEFPEFPVIDPKVSIEVNAPFLVDAFKKIAPVIEQTSHKRELAGILMQFDQKHQTLSVVGTDTKRLSYTQLEKISIHSTEEDISCILPKRALLEILKLFYENFSFKSDGMLAVIENEMHTFFTKLIDGNYPDYQKILPKEYISSFTLGKEEFKESIKLCSSLSSTIKLTLEKNNALFESLDSEHSETAKTSVEIEKGLDIEKAFHLGVNAKFFLEALNALGTTQFVLRCNEPSSPFLIQESLDEKQSHLNAKISTLMMPITL	CEEEECHHHHHHHHHHHHTTSCCSCTTSGGGEEEEEEETTEEEEEEECSSEEEEEEEECSEEEECEEEEEEHHHHHHHHHTSCSSCEEEEECSSEEEEEETTEEEEEECCCGGGSCCCCCCCCSEEEEECSTHHHHHHHHHGGGCCTTCSSGGGSEEEEEEETTTTEEEEEEECSSEEEEEEEESCCCEESSSEEEEEEEHHHHHHHHHHCSSSEEEEECSSEEEEECSSEEEEEECCCSCCCCHHHHSCSCCSEEEEEEHHHHHHHHHHHHTSCSEEEEEEETTEEEEEESSSCTTCCCEEEEECSSCCSCSSCEEEEEEHHHHHHHHHTCCSSEEEEEESSTTSCEEEEETTTTSCCSSSCCCEEEECCBCC	CEEEECHHHHHHHHHHHHCCCCCCCCCCHHHEEEEEEECCEEEEEEECCCEEEEEEEECCEEEECEEEEEEHHHHHHHHHCCCCCCEEEEECCCEEEEEECCEEEEEECCCHHHCCCCCCCCCCEEEEECCCHHHHHHHHHHHHCCCCCCCHHHCEEEEEEECCCCEEEEEEECCCEEEEEEEECCCCEECCCEEEEEEEHHHHHHHHHHCCCCEEEEECCCEEEEECCCEEEEEECCCCCCCCHHHHCCCCCCEEEEEEHHHHHHHHHHHHCCCCEEEEEEECCEEEEEECCCCCCCCCEEEEECCCCCCCCCCEEEEEEHHHHHHHHHCCCCCEEEEEECCCCCCEEEEECCCCCCCCCCCCCEEEECCECC	CEEEECHHHHHHHHHHHHCCCCCCCCCCCCCEEEEEEECCEEEEEEECCCEEEEEEEECCEEEECEEEEEEHHHHHHHHHCCCCCCEEEEECCCEEEEEECCEEEEEECCCCCCCCCCCCCCCCEEEEECCCHHHHHHHHHCCCCCCCCCCCCCCEEEEEEECCCCEEEEEEECCCEEEEEEEECCCCEECCCEEEEEEEHHHHHHHHHHCCCCEEEEECCCEEEEECCCEEEEEECCCCCCCCHHHHCCCCCCEEEEEEHHHHHHHHHHHHCCCCEEEEEEECCEEEEEECCCCCCCCCEEEEECCCCCCCCCCEEEEEEHHHHHHHHHCCCCCEEEEEECCCCCCEEEEECCCCCCCCCCCCCEEEECCCCC	CEEEECHHHHHHHHHHHHTTCCCCCTTCCCCEEEEEEETTEEEEEEECCCEEEEEEEECCEEEECEEEEEEHHHHHHHHHTCCCCCEEEEECCCEEEEEETTEEEEEECCCCCCCCCCCCCCCCEEEEECCTHHHHHHHHHCCCCCTTCCCCCCCEEEEEEETTTTEEEEEEECCCEEEEEEEECCCCEECCCEEEEEEEHHHHHHHHHHCCCCEEEEECCCEEEEECCCEEEEEECCCCCCCCHHHHCCCCCCEEEEEEHHHHHHHHHHHHTCCCEEEEEEETTEEEEEECCCCTTCCCEEEEECCCCCCCCCCEEEEEEHHHHHHHHHTCCCCEEEEEECCTTCCEEEEETTTTCCCCCCCCCEEEECCCCC	CEEEECHHHHHHHHHHHHTTCCCCCTTCGGGEEEEEEETTEEEEEEECCCEEEEEEEECCEEEECEEEEEEHHHHHHHHHTCCCCCEEEEECCCEEEEEETTEEEEEECCCGGGCCCCCCCCCCEEEEECCTHHHHHHHHHGGGCCTTCCCGGGCEEEEEEETTTTEEEEEEECCCEEEEEEEECCCCEECCCEEEEEEEHHHHHHHHHHCCCCEEEEECCCEEEEECCCEEEEEECCCCCCCCHHHHCCCCCCEEEEEEHHHHHHHHHHHHTCCCEEEEEEETTEEEEEECCCCTTCCCEEEEECCCCCCCCCCEEEEEEHHHHHHHHHTCCCCEEEEEECCTTCCEEEEETTTTCCCCCCCCCEEEECCCCC
train	433	4Y0AA	179	PSKAFETLPNIYLVGPMGAGKTTVGRHLAELLGREFLDSDHEIERKTGATIPWIFEKEGEVGFRTRETVVLNELTSRKALVLATGGGAITQAPNREFLKQRGIVVYLYTPVELQLQRTYRDKNRPLLQVENPEQKLRDLLKIRDPLYREVAHYTIETNQGAARDLAQKILQLILSNKLK	CCGGGTTSCCEEEECCTTSCHHHHHHHHHHHHTCEEEEHHHHHHHHHTSCHHHHHHHHHHHHHHHHHHHHHHHHTTSSSEEEECCTTGGGSHHHHHHHHHHSEEEEEECCHHHHHHHTTTCTTCGGGCSSCHHHHHHHHHHHHHHHHHHHCSEEEECCSSCHHHHHHHHHHHHHHHHHC	CCHHHCCCCCEEEECCCCCCHHHHHHHHHHHHCCEEEEHHHHHHHHHCCCHHHHHHHHHHHHHHHHHHHHHHHHCCCCCEEEECCCCHHHCHHHHHHHHHHCEEEEEECCHHHHHHHCCCCCCCHHHCCCCHHHHHHHHHHHHHHHHHHHCCEEEECCCCCHHHHHHHHHHHHHHHHHC	CCCCCCCCCCEEEECCCCCCHHHHHHHHHHHHCCEEEEHHHHHHHHHCCCHHHHHHHHHHHHHHHHHHHHHHHHCCCCCEEEECCCCCCCCHHHHHHHHHHCEEEEEECCHHHHHHHCCCCCCCCCCCCCCHHHHHHHHHHHHHHHHHHHCCEEEECCCCCHHHHHHHHHHHHHHHHHC	CCCCCTTCCCEEEECCTTCCHHHHHHHHHHHHTCEEEEHHHHHHHHHTCCHHHHHHHHHHHHHHHHHHHHHHHHTTCCCEEEECCTTCCCCHHHHHHHHHHCEEEEEECCHHHHHHHTTTCTTCCCCCCCCHHHHHHHHHHHHHHHHHHHCCEEEECCCCCHHHHHHHHHHHHHHHHHC	CCGGGTTCCCEEEECCTTCCHHHHHHHHHHHHTCEEEEHHHHHHHHHTCCHHHHHHHHHHHHHHHHHHHHHHHHTTCCCEEEECCTTGGGCHHHHHHHHHHCEEEEEECCHHHHHHHTTTCTTCGGGCCCCHHHHHHHHHHHHHHHHHHHCCEEEECCCCCHHHHHHHHHHHHHHHHHC
train	434	4GOVB	493	MTANGTAEAVQIQFGLINCGNKYLTAEAFGFKVNASASDLKKKQIWTLEQPPDEAGSAAVCLRSHLGRYLAADKDGNVTCEREVPGPDCRFLIVAHDDGRWSLQSEAHRRYFGGTEDRLSCFAQTVSPAEKWSVHIAMHPQVNIYSVTRKRYAHLSARPADEIAVDRDVPWGVDSLITLAFQDQRYSVQTADHRFLRHDGRLVARPEPATGYTLEFRSGKVAFRDCEGRYLAPSGPSGTLKAGKATKVGKDELFALEQSCAQVVLQAANERNVSTRQGMDLSANQDEETDQETFQLEIDRDTKKCAFRTHTGKYWTLTATGGVQSTASSKNASCYFDIEWRDRRITLRASNGKFVTSKKNGQLAASVETAGDSELFLMKLINRPIIVFRGEHGFIGCRKVTGTLDANRSSYDVFQLEFNDGAYNIKDSTGKYWTVGSDSAVTSSGDTPVDFFFEFCDYNKVAIKVGGRYLKGDHAGVLKASAETVDPASLWEY	XXXXXXCCBCCCEEEEECTTSCEEEECSSTTCEEEEESSCCGGGCEEEECCCCXXXXCCBEEECTTSCEEEECTTCCEEEEESSCCGGGCEEEEECTTSCEEEEETTTCCEEECSBTCCEEEESSCCGGGCBEEEECSCCEEEEEETTTTEEEEECSTTCSSEEEEESSCCSGGGCEEEEEETTEEEEEETTSCEECTTSCEESSCCGGGCBEEEEETTEEEEECTTSCBEEEETTTTEEEESCSCSSCCTTCEEEECCCCEEEEECTTSCEEESCSTTCCEEEESCCSGGGCEEEEECTTTCCEEEECTTSCEEEECTTSBEEEEESSCCGGGCBEEEECSSCEEEECTTSCEEEECTTSBEEEEESSCCGGGCBEEEECSCSEECCBCSSSEEEECTTTCBEEEEESSCCCEEEEEETTEEEEECTTSCEEEECTTSBEEEEESSCCCBEEECCSSSEEEEEETTEEEEECTTCBEEEEESSCCGGGCEEC	XXXXXXCCECCCEEEEECCCCCEEEECCCCCCEEEEECCCCHHHCEEEECCCCXXXXCCEEEECCCCCEEEECCCCCEEEEECCCCHHHCEEEEECCCCCEEEEECCCCCEEECCECCCEEEECCCCHHHCEEEEECCCCEEEEEECCCCEEEEECCCCCCCEEEEECCCCCHHHCEEEEEECCEEEEEECCCCEECCCCCEECCCCHHHCEEEEEECCEEEEECCCCCEEEEECCCCEEEECCCCCCCCCCCEEEECCCCEEEEECCCCCEEECCCCCCCEEEECCCCHHHCEEEEECCCCCCEEEECCCCCEEEECCCCEEEEEECCCCHHHCEEEEECCCCEEEECCCCCEEEECCCCEEEEEECCCCHHHCEEEEECCCCEECCECCCCEEEECCCCCEEEEEECCCCCEEEEEECCEEEEECCCCCEEEECCCCEEEEEECCCCCEEEECCCCCEEEEEECCEEEEECCCCEEEEEECCCCHHHCEEC	XXXXXXCCCCCCEEEEECCCCCEEEECCCCCCEEEEECCCCCCCCEEEECCCCXXXXCCCEEECCCCCEEEECCCCCEEEEECCCCCCCCEEEEECCCCCEEEEECCCCCEEECCCCCCEEEECCCCCCCCCEEEECCCCEEEEEECCCCEEEEECCCCCCCEEEEECCCCCCCCCEEEEEECCEEEEEECCCCEECCCCCEECCCCCCCCCEEEEECCEEEEECCCCCCEEEECCCCEEEECCCCCCCCCCCEEEECCCCEEEEECCCCCEEECCCCCCCEEEECCCCCCCCEEEEECCCCCCEEEECCCCCEEEECCCCCEEEEECCCCCCCCCEEEECCCCEEEECCCCCEEEECCCCCEEEEECCCCCCCCCEEEECCCCEECCCCCCCEEEECCCCCCEEEEECCCCCEEEEEECCEEEEECCCCCEEEECCCCCEEEEECCCCCCEEECCCCCEEEEEECCEEEEECCCCCEEEEECCCCCCCCEEC	XXXXXXCCCCCCEEEEECTTCCEEEECCCTTCEEEEECCCCCCCCEEEECCCCXXXXCCCEEECTTCCEEEECTTCCEEEEECCCCCCCCEEEEECTTCCEEEEETTTCCEEECCCTCCEEEECCCCCCCCCEEEECCCCEEEEEETTTTEEEEECCTTCCCEEEEECCCCCCCCCEEEEEETTEEEEEETTCCEECTTCCEECCCCCCCCCEEEEETTEEEEECTTCCCEEEETTTTEEEECCCCCCCCTTCEEEECCCCEEEEECTTCCEEECCCTTCCEEEECCCCCCCCEEEEECTTTCCEEEECTTCCEEEECTTCCEEEEECCCCCCCCCEEEECCCCEEEECTTCCEEEECTTCCEEEEECCCCCCCCCEEEECCCCEECCCCCCCEEEECTTTCCEEEEECCCCCEEEEEETTEEEEECTTCCEEEECTTCCEEEEECCCCCCEEECCCCCEEEEEETTEEEEECTTCCEEEEECCCCCCCCEEC	XXXXXXCCCCCCEEEEECTTCCEEEECCCTTCEEEEECCCCGGGCEEEECCCCXXXXCCCEEECTTCCEEEECTTCCEEEEECCCCGGGCEEEEECTTCCEEEEETTTCCEEECCCTCCEEEECCCCGGGCCEEEECCCCEEEEEETTTTEEEEECCTTCCCEEEEECCCCCGGGCEEEEEETTEEEEEETTCCEECTTCCEECCCCGGGCCEEEEETTEEEEECTTCCCEEEETTTTEEEECCCCCCCCTTCEEEECCCCEEEEECTTCCEEECCCTTCCEEEECCCCGGGCEEEEECTTTCCEEEECTTCCEEEECTTCCEEEEECCCCGGGCCEEEECCCCEEEECTTCCEEEECTTCCEEEEECCCCGGGCCEEEECCCCEECCCCCCCEEEECTTTCCEEEEECCCCCEEEEEETTEEEEECTTCCEEEECTTCCEEEEECCCCCCEEECCCCCEEEEEETTEEEEECTTCCEEEEECCCCGGGCEEC
train	435	3FGRB	357	CSALIKLLPGGHDLLVAHNTWNSYQNMLRIIKKYRLQFREGPQEEYPLVAGNNLVFSSYPGTIFSGDDFYILGSGLVTLETTIGNKNPALWKYVQPQGCVLEWIRNVVANRLALDGATWADVFKRFNSGTYNNQWMIVDYKAFLPNGPSPGSRVLTILEQIPGMVVVADKTAELYKTTYWASYNIPYFETVFNASGLQALVAQYGDWFSYTKNPRAKIFQRDQSLVEDMDAMVRLMRYNDFLHDPLSLCEACNPKPNAENAISARSDLNPANGSYPFQALHQRAHGGIDVKVTSFTLAKYMSMLAASGPTWDQCPPFQWSKSPFHSMLHMGQPDLWMFSPIRVPWDGRGSHHHHHHG	CEEEEEECGGGCCEEEEEECEEEGGGCCCEEEEEECCCBSSSSTTSCBCTTSEEEEEECTTCSSCSSCEEEETTSEEEEEEECCCCCGGGGGGCCSSSCBCHHHHHHHHHHHCSSHHHHHHHHTTTBCSCSCEEEEEEEGGGCCTTCCCCSSSSEEEEEEETTEEEEEECHHHHHHHSEEEECSSCSSHHHHHHTTHHHHHHHHCGGGCTTTSHHHHHHHHHGGGCCSHHHHHHHHTCCCTTTCGGGBCTTSBSSBCTTSSSSCBGGGSCTTCBCSSGGGSCCSEEECEEEEECHHHHHTTCEEEEESSCCSSSCCEEGGGSTTTTSCCTTCCSEECCCCEEECXXXXXXXXXXXXX	CEEEEEECHHHCCEEEEEECEEEHHHCCCEEEEEECCCECCCCCCCCECCCCEEEEEECCCCCCCCCCEEEECCCEEEEEEECCCCCHHHHHHCCCCCCECHHHHHHHHHHHCCCHHHHHHHHCCCECCCCCEEEEEEEHHHCCCCCCCCCCCCEEEEEEECCEEEEEECHHHHHHHCEEEECCCCCCHHHHHHCCHHHHHHHHCHHHCCCCCHHHHHHHHHHHHCCCHHHHHHHHCCCCCCCCHHHECCCCECCECCCCCCCCEHHHCCCCCECCCHHHCCCCEEECEEEEECHHHHHCCCEEEEECCCCCCCCCEEHHHCCCCCCCCCCCCCEECCCCEEECXXXXXXXXXXXXX	CEEEEEECCCCCCEEEEEECEEECCCCCCEEEEEECCCCCCCCCCCCCCCCCEEEEEECCCCCCCCCCEEEECCCEEEEEEECCCCCCCCCCCCCCCCCCCHHHHHHHHHHHCCCHHHHHHHHCCCCCCCCCEEEEEEECCCCCCCCCCCCCCCEEEEEEECCEEEEEECHHHHHHHCEEEECCCCCCHHHHHHCCHHHHHHHHCCCCCCCCCHHHHHHHHHCCCCCCHHHHHHHHCCCCCCCCCCCCCCCCCCCCCCCCCCCCCCCCCCCCCCCCCCCCCCCCEEECEEEEECHHHHHCCCEEEEECCCCCCCCCEECCCCCCCCCCCCCCCCEECCCCEEECXXXXXXXXXXXXX	CEEEEEECCCCCCEEEEEECEEECCCCCCEEEEEECCCCCCCCTTCCCCTTCEEEEEECTTCCCCCCCEEEETTCEEEEEEECCCCCCCCCCCCCCCCCCCHHHHHHHHHHHCCCHHHHHHHHTTTCCCCCCEEEEEEECCCCCTTCCCCCCCCEEEEEEETTEEEEEECHHHHHHHCEEEECCCCCCHHHHHHTTHHHHHHHHCCCCCTTTCHHHHHHHHHCCCCCCHHHHHHHHTCCCTTTCCCCCCTTCCCCCCTTCCCCCCCCCCCTTCCCCCCCCCCCCEEECEEEEECHHHHHTTCEEEEECCCCCCCCCEECCCCTTTTCCCTTCCCEECCCCEEECXXXXXXXXXXXXX	CEEEEEECGGGCCEEEEEECEEEGGGCCCEEEEEECCCCCCCCTTCCCCTTCEEEEEECTTCCCCCCCEEEETTCEEEEEEECCCCCGGGGGGCCCCCCCCHHHHHHHHHHHCCCHHHHHHHHTTTCCCCCCEEEEEEEGGGCCTTCCCCCCCCEEEEEEETTEEEEEECHHHHHHHCEEEECCCCCCHHHHHHTTHHHHHHHHCGGGCTTTCHHHHHHHHHGGGCCCHHHHHHHHTCCCTTTCGGGCCTTCCCCCCTTCCCCCCGGGCCTTCCCCCGGGCCCCEEECEEEEECHHHHHTTCEEEEECCCCCCCCCEEGGGCTTTTCCCTTCCCEECCCCEEECXXXXXXXXXXXXX
train	436	4HETA	360	GATSCIQDEALNSEAAIDACTGDDVQLANINADSKLINVYVNKGADLSKQKLEFVIPEGATIKINDQVAGDTEATYDFSEETHSRKFTVTSEDGQWKPVYTVKVVLAELPTSFNFEELLPSNDYDIFYEFQPGTSQEISKVLQWSSGNPGFKLTGMANSKTDYPTVQVANGFRGKGVKLETRDTGSFGAMVKMYIAAGNLFIGTFEVGNALTDPRKATNFGFQFYKRPKTLKGHYKFKAGDVYSVEGKPQEGVRDKCDIYAVMYEAENNSVMLNGDDVFTSDKLVSLARIKPEDVVESDQWTDFEIPFEPVKGRVIDDTKLKNGKYKLGIVLSSSVDGAYFKGAVGSTLYVDEVELICED	XXXXXXXXXXXXCCCSCCEEEESSEEEEEEETTTTEEEEEEETTCCTTSBCEEEECCTTCEEEESCCCTTCCSSCBCCCSTTSEEEEEEECSSSCCCCEEEEEEEEEECCSEECCCEECCCSSSCCEEEEECCCSSSCEEEEECBCSHHHHHTTTCCSSGGGSSEEEEECGGGCEEEEEECEECHHHHHHTTCCEECCEEESEEECGGGTTTCHHHHEEECEECCSCEEEEEEEEEEECCSSEEETTEECCSCCCCCEEEEEEEECSSTTCCEETTTTTTCTTEEEEEECCGGGCCCCSSCEEEEEECEESTTCCCCHHHHHTTCEEEEEEEESSTTGGGTEEETTCEEEEEEEEEEECC	XXXXXXXXXXXXCCCCCCEEEECCEEEEEEECCCCEEEEEEECCCCCCCECEEEECCCCCEEEECCCCCCCCCCCECCCCCCCEEEEEEECCCCCCCCEEEEEEEEEECCCEECCCEECCCCCCCCEEEEECCCCCCCEEEEECECCHHHHHCCCCCCCHHHCCEEEEECHHHCEEEEEECEECHHHHHHCCCCEECCEEECEEECHHHCCCCHHHHEEECEECCCCEEEEEEEEEEECCCCEEECCEECCCCCCCCEEEEEEEECCCCCCCEECCCCCCCCCEEEEEECCHHHCCCCCCCEEEEEECEECCCCCCCHHHHHCCCEEEEEEEECCCCHHHCEEECCCEEEEEEEEEEECC	XXXXXXXXXXXXCCCCCCEEEECCEEEEEEECCCCEEEEEEECCCCCCCCCEEEECCCCCEEEECCCCCCCCCCCCCCCCCCCEEEEEEECCCCCCCCEEEEEEEEEECCCEECCCEECCCCCCCCEEEEECCCCCCCEEEEECCCCHHHHHCCCCCCCCCCCCEEEEECCCCCEEEEEECEECHHHHHHCCCCEECCEEECEEECCCCCCCCHHHHEEECEECCCCEEEEEEEEEEECCCCEEECCEECCCCCCCCEEEEEEEECCCCCCCEECCCCCCCCCEEEEEECCCCCCCCCCCCEEEEEECEECCCCCCCHHHHHCCCEEEEEEEECCCCCCCCEEECCCEEEEEEEEEEECC	XXXXXXXXXXXXCCCCCCEEEECCEEEEEEETTTTEEEEEEETTCCTTCCCEEEECCTTCEEEECCCCTTCCCCCCCCCCTTCEEEEEEECCCCCCCCEEEEEEEEEECCCEECCCEECCCCCCCCEEEEECCCCCCCEEEEECCCCHHHHHTTTCCCCCCCCCEEEEECCCCCEEEEEECEECHHHHHHTTCCEECCEEECEEECCCCTTTCHHHHEEECEECCCCEEEEEEEEEEECCCCEEETTEECCCCCCCCEEEEEEEECCCTTCCEETTTTTTCTTEEEEEECCCCCCCCCCCCEEEEEECEECTTCCCCHHHHHTTCEEEEEEEECCTTCCCTEEETTCEEEEEEEEEEECC	XXXXXXXXXXXXCCCCCCEEEECCEEEEEEETTTTEEEEEEETTCCTTCCCEEEECCTTCEEEECCCCTTCCCCCCCCCCTTCEEEEEEECCCCCCCCEEEEEEEEEECCCEECCCEECCCCCCCCEEEEECCCCCCCEEEEECCCCHHHHHTTTCCCCGGGCCEEEEECGGGCEEEEEECEECHHHHHHTTCCEECCEEECEEECGGGTTTCHHHHEEECEECCCCEEEEEEEEEEECCCCEEETTEECCCCCCCCEEEEEEEECCCTTCCEETTTTTTCTTEEEEEECCGGGCCCCCCCEEEEEECEECTTCCCCHHHHHTTCEEEEEEEECCTTGGGTEEETTCEEEEEEEEEEECC
train	437	3DAOA	283	MGSDKIHHHHHHENLYFQGMIKLIATDIDGTLVKDGSLLIDPEYMSVIDRLIDKGIIFVVCSGRQFSSEFKLFAPIKHKLLYITDGGTVVRTPKEILKTYPMDEDIWKGMCRMVRDELPACDYFAATPDFCFAEDGGSPIFHLLRDSYGFEMREVDDITRLDRNDIIKFTVFHPDKCEELCTPVFIPAWNKKAHLAAAGKEWVDCNAKGVSKWTALSYLIDRFDLLPDEVCCFGDNLNDIEMLQNAGISYAVSNARQEVIAAAKHTCAPYWENGVLSVLKSFL	XXXXXXXXXXXXXXXXXXCCCCEEEECCBTTTBSTTCSCCCHHHHHHHHHHHHTTCEEEEECSSCHHHHHHHTGGGGGGCEEEETTTTEEECSSCEEEECCCCHHHHHHHHHHHHHHCTTCEEEEECSSCEEESCTTSHHHHHHHHTSCCCEEECSCGGGCCCSCCCEEEEECSSCHHHHHTTTHHHHHTTTEEEEEETTTEEEEEETTCCHHHHHHHHHHHTTCCGGGEEEEECSGGGHHHHHHSSEEEEETTSCHHHHHHSSEEECCGGGTHHHHHHHHTC	XXXXXXXXXXXXXXXXXXCCCCEEEECCECCCECCCCCCCCHHHHHHHHHHHHCCCEEEEECCCCHHHHHHHCHHHHHHCEEEECCCCEEECCCCEEEECCCCHHHHHHHHHHHHHHCCCCEEEEECCCCEEECCCCCHHHHHHHHCCCCCEEECCCHHHCCCCCCCEEEEECCCCHHHHHCCCHHHHHCCCEEEEEECCCEEEEEECCCCHHHHHHHHHHHCCCCHHHEEEEECCHHHHHHHHHCCEEEEECCCCHHHHHHCCEEECCHHHCHHHHHHHHCC	XXXXXXXXXXXXXXXXXXCCCCEEEECCCCCCCCCCCCCCCHHHHHHHHHHHHCCCEEEEECCCCHHHHHHHCCCCCCCCEEEECCCCEEECCCCEEEECCCCHHHHHHHHHHHHHHCCCCEEEEECCCCEEECCCCCHHHHHHHHCCCCCEEECCCCCCCCCCCCCEEEEECCCCHHHHHCCCHHHHHCCCEEEEEECCCEEEEEECCCCHHHHHHHHHHHCCCCCCCEEEEECCCCCHHHHHHCCEEEEECCCCHHHHHHCCEEECCCCCCHHHHHHHHCC	XXXXXXXXXXXXXXXXXXCCCCEEEECCCTTTCCTTCCCCCHHHHHHHHHHHHTTCEEEEECCCCHHHHHHHTCCCCCCCEEEETTTTEEECCCCEEEECCCCHHHHHHHHHHHHHHCTTCEEEEECCCCEEECCTTCHHHHHHHHTCCCCEEECCCCCCCCCCCCCEEEEECCCCHHHHHTTTHHHHHTTTEEEEEETTTEEEEEETTCCHHHHHHHHHHHTTCCCCCEEEEECCCCCHHHHHHCCEEEEETTCCHHHHHHCCEEECCCCCTHHHHHHHHTC	XXXXXXXXXXXXXXXXXXCCCCEEEECCCTTTCCTTCCCCCHHHHHHHHHHHHTTCEEEEECCCCHHHHHHHTGGGGGGCEEEETTTTEEECCCCEEEECCCCHHHHHHHHHHHHHHCTTCEEEEECCCCEEECCTTCHHHHHHHHTCCCCEEECCCGGGCCCCCCCEEEEECCCCHHHHHTTTHHHHHTTTEEEEEETTTEEEEEETTCCHHHHHHHHHHHTTCCGGGEEEEECCGGGHHHHHHCCEEEEETTCCHHHHHHCCEEECCGGGTHHHHHHHHTC
train	438	3WWQI	44	GPGHMAALRSCPMCQKEFAPRLTQLDVDSHLAQCLAESTEDVTW	XXXXXXCCSBCTTTCCBCCTTCCHHHHHHHHHHHHHHCSSCCCC	XXXXXXCCCECCCCCCECCCCCCHHHHHHHHHHHHHHCCCCCCC	XXXXXXCCCCCCCCCCCCCCCCCHHHHHHHHHHHHHHCCCCCCC	XXXXXXCCCCCTTTCCCCCTTCCHHHHHHHHHHHHHHCCCCCCC	XXXXXXCCCCCTTTCCCCCTTCCHHHHHHHHHHHHHHCCCCCCC
train	439	4QVSA	227	SNAETGAWYMFDEAVEGSTNEFKDYKGNHGNAVLYSANGVVPGLNGNSVSLDGVDDYVALPDGIAGTFYNFTIAFWVRLDTIGEQPIFDFFDSGSNNKYMRLTAESDGKIKFAMTQSGYYGEKTITSGSALTEGVWKHVAVTLSGDTGTLYINGENVGENNTLSLRPLTFLGETSKGYIGKSHQTDSSEDPYYNSYLHGMIDDFRIFDRALSADEIKTLASVATRVN	XXXCCSCCBCCCSCCTTCSSEECBTTSSSCCEEEECSSCEEECSSSEEECCCSSSCEEECCTTSSTTCSSCCCCCCCCCSSCSSEEEEEEECTTCSSCEEEEEECTTSCEEEEEESSCGGGCEEEECCCCCCTTCCCCEEEEEETTEEEEEETTEEEEEETTCCCXCCSSSGGGCCCCSSCCCCCSCTTCSSTTCCCCSCCCCCCCCSSCCCHHHHHHHTCXXXXXX	XXXCCCCCECCCCCCCCCCCEECECCCCCCCEEEECCCCEEECCCCEEECCCCCCCEEECCCCCCCCCCCCCCCCCCCCCCCCCEEEEEEECCCCCCCEEEEEECCCCCEEEEEECCCHHHCEEEECCCCCCCCCCCCEEEEEECCEEEEEECCEEEEEECCCCCXCCCCCHHHCCCCCCCCCCCCCCCCCCCCCCCCCCCCCCCCCCCCCCHHHHHHHCCXXXXXX	XXXCCCCCCCCCCCCCCCCCEECCCCCCCCCEEEECCCCEEECCCCEEECCCCCCCEEECCCCCCCCCCCCCCCCCCCCCCCCCEEEEEEECCCCCCCEEEEEECCCCCEEEEEECCCCCCCEEEECCCCCCCCCCCCEEEEEECCEEEEEECCEEEEEECCCCCXCCCCCCCCCCCCCCCCCCCCCCCCCCCCCCCCCCCCCCCCCCCCCCHHHHHHHCCXXXXXX	XXXCCCCCCCCCCCCTTCCCEECCTTCCCCCEEEECCCCEEECCCCEEECCCCCCCEEECCTTCCTTCCCCCCCCCCCCCCCCCEEEEEEECTTCCCCEEEEEECTTCCEEEEEECCCCCCCEEEECCCCCCTTCCCCEEEEEETTEEEEEETTEEEEEETTCCCXCCCCCCCCCCCCCCCCCCCCCTTCCCTTCCCCCCCCCCCCCCCCCCHHHHHHHTCXXXXXX	XXXCCCCCCCCCCCCTTCCCEECCTTCCCCCEEEECCCCEEECCCCEEECCCCCCCEEECCTTCCTTCCCCCCCCCCCCCCCCCEEEEEEECTTCCCCEEEEEECTTCCEEEEEECCCGGGCEEEECCCCCCTTCCCCEEEEEETTEEEEEETTEEEEEETTCCCXCCCCCGGGCCCCCCCCCCCCCTTCCCTTCCCCCCCCCCCCCCCCCCHHHHHHHTCXXXXXX
train	440	4QMDB	193	DDSFPIAGIYDTTTDNKCSIKTAVAKNMLDPITGQKLLEAQAATGGIVDLLSRERYSVHKAMERGLIENTSTQRLLNAQKAFTGIEDPVTKKRLSVGEAVQKGWMPRESVLPHLQVQHLTGGLIDPKRTGRIPIQQALLSGMISEELAQLLQDESSYEKDLTDPISKERLSYKEAMGRCRKDPLSGLLLLPAA	CCCCCEEEEEETTTTEEECHHHHHHTTSSCHHHHHHHHHHHHTTTSEECTTSSCEECHHHHHHTTSSCSSSCHHHHHHHHHHHCEECTTTCCEECHHHHHHHTSSCHHHHHHHHHHHHHTTSBCCTTSSSCBCHHHHHHTTSSCHHHHHHHHCGGGSCCCEECTTTCCEECHHHHHHHSEECTTTCCEEEEEC	CCCCCEEEEEECCCCEEECHHHHHHCCCCCHHHHHHHHHHHHCCCCEECCCCCCEECHHHHHHCCCCCCCCCHHHHHHHHHHHCEECCCCCCEECHHHHHHHCCCCHHHHHHHHHHHHHCCCECCCCCCCCECHHHHHHCCCCCHHHHHHHHCHHHCCCCEECCCCCCEECHHHHHHHCEECCCCCCEEEEEC	CCCCCEEEEEECCCCEEECHHHHHHCCCCCHHHHHHHHHHHHCCCCEECCCCCCEECHHHHHHCCCCCCCCCHHHHHHHHHHHCEECCCCCCEECHHHHHHHCCCCHHHHHHHHHHHHHCCCCCCCCCCCCCCHHHHHHCCCCCHHHHHHHHCCCCCCCCEECCCCCCEECHHHHHHHCEECCCCCCEEEEEC	CCCCCEEEEEETTTTEEECHHHHHHTTCCCHHHHHHHHHHHHTTTCEECTTCCCEECHHHHHHTTCCCCCCCHHHHHHHHHHHCEECTTTCCEECHHHHHHHTCCCHHHHHHHHHHHHHTTCCCCTTCCCCCCHHHHHHTTCCCHHHHHHHHCCCCCCCCEECTTTCCEECHHHHHHHCEECTTTCCEEEEEC	CCCCCEEEEEETTTTEEECHHHHHHTTCCCHHHHHHHHHHHHTTTCEECTTCCCEECHHHHHHTTCCCCCCCHHHHHHHHHHHCEECTTTCCEECHHHHHHHTCCCHHHHHHHHHHHHHTTCCCCTTCCCCCCHHHHHHTTCCCHHHHHHHHCGGGCCCCEECTTTCCEECHHHHHHHCEECTTTCCEEEEEC
train	441	1SR4B	261	NLSDFKVATWNLQGSSAVNESKWNINVRQLLSGEQGADILMVQEAGSLPSSAVRTSRVIQHGGTPIEEYTWNLGTRSRPNMVYIYYSRLDVGANRVNLAIVSRRQADEAFIVHSDSSVLQSRPAVGIRIGTDVFFTVHALATGGSDAVSLIRNIFTTFNSSSSPPERRVYSWMVVGDFNRAPANLEVALRQEPAVSENTIIIAPTEPTHRSGNILDYAILHDAHLPRREQARERIGASLMLNQLRSQITSDHFPVSFVRDR	CGGGSCEEEEECCCCSSSSHHHHHHHHHHHHCSTTCCSEEEEESCCSCCTTCEECSCCCCCSSSCCEEEEEESSCSSSCCEEEEEEECCCTTTSCSCEEEEESSCCSEEEEECCCCCSSCCCCEEEEEETTEEEEEEECCTTTTTTHHHHHHHHHHHHHCXXXCGGGGGCEEEEEEECSSCHHHHHHHHTTSHHHHHTCEEECCSSCSBTTSCCCEEEEEECTTSCTTCGGGCCEEEEECGGGCSSCCSSSBCCEEEEECC	CHHHCCEEEEECCCCCCCCHHHHHHHHHHHHCCCCCCCEEEEECCCCCCCCCEECCCCCCCCCCCCEEEEEECCCCCCCCEEEEEEECCCCCCCCCCEEEEECCCCCEEEEECCCCCCCCCCCEEEEEECCEEEEEEECCCCCCCCHHHHHHHHHHHHHCXXXCHHHHHCEEEEEEECCCCHHHHHHHHCCCHHHHHCCEEECCCCCCECCCCCCEEEEEECCCCCCCCHHHCCEEEEECHHHCCCCCCCCECCEEEEECC	CCCCCCEEEEECCCCCCCCHHHHHHHHHHHHCCCCCCCEEEEECCCCCCCCCEECCCCCCCCCCCCEEEEEECCCCCCCCEEEEEEECCCCCCCCCCEEEEECCCCCEEEEECCCCCCCCCCCEEEEEECCEEEEEEECCCCCCCCHHHHHHHHHHHHHCXXXCCCCCCCEEEEEEECCCCHHHHHHHHCCCHHHHHCCEEECCCCCCCCCCCCCEEEEEECCCCCCCCCCCCCEEEEECCCCCCCCCCCCCCCEEEEECC	CCCCCCEEEEECCCCCCCCHHHHHHHHHHHHCCTTCCCEEEEECCCCCCTTCEECCCCCCCCCCCCEEEEEECCCCCCCCEEEEEEECCCTTTCCCCEEEEECCCCCEEEEECCCCCCCCCCCEEEEEETTEEEEEEECCTTTTTTHHHHHHHHHHHHHCXXXCCCCCCCEEEEEEECCCCHHHHHHHHTTCHHHHHTCEEECCCCCCCTTCCCCEEEEEECTTCCTTCCCCCCEEEEECCCCCCCCCCCCCCCEEEEECC	CGGGCCEEEEECCCCCCCCHHHHHHHHHHHHCCTTCCCEEEEECCCCCCTTCEECCCCCCCCCCCCEEEEEECCCCCCCCEEEEEEECCCTTTCCCCEEEEECCCCCEEEEECCCCCCCCCCCEEEEEETTEEEEEEECCTTTTTTHHHHHHHHHHHHHCXXXCGGGGGCEEEEEEECCCCHHHHHHHHTTCHHHHHTCEEECCCCCCCTTCCCCEEEEEECTTCCTTCGGGCCEEEEECGGGCCCCCCCCCCCEEEEECC
train	442	5CUOB	202	MGVDPFQVAVGVSNRHIHLSRTDMDTLFGPGAELQRKKAMKQPGQFAAEETVTLKGPKGSLSKVRVLGPLRRETQVEVSVADGFALGITPPLRQSGQLDDTPGLTIIGPQGSVTKDHGVIVAQRHIHMHPSTAAKLGLRNGDEVDVEAGGERGGVMHRVLIRVAEASADEMHIDVEEANALCLKNDDVVRICKKLEHHHHHH	XXXCTTEEEEEEECSEEECBHHHHHHHHCTTCCCCEEEECSSTTCEEEEEEEEEECSSCEEEEEEEEESCBSSCEEEECHHHHHHHTCCCCEECTTCCTTCCCEEEECSSCEEEESSCEEEECCEEEECHHHHHHHTCCTTCEEEEEECSTTCEEEEEEEEEECTTCCSEEEEEHHHHHTTTCCTTCEEEECXXXXXXXXXX	XXXCCCEEEEEEECCEEECEHHHHHHHHCCCCCCCEEEECCCCCCEEEEEEEEEECCCCEEEEEEEEECCECCCEEEECHHHHHHHCCCCCEECCCCCCCCCCEEEECCCCEEEECCCEEEECCEEEECHHHHHHHCCCCCCEEEEEECCCCCEEEEEEEEEECCCCCCEEEEEHHHHHCCCCCCCCEEEECXXXXXXXXXX	XXXCCCEEEEEEECCEEECCHHHHHHHHCCCCCCCEEEECCCCCCEEEEEEEEEECCCCEEEEEEEEECCCCCCEEEECHHHHHHHCCCCCEECCCCCCCCCCEEEECCCCEEEECCCEEEECCEEEECHHHHHHHCCCCCCEEEEEECCCCCEEEEEEEEEECCCCCCEEEEEHHHHHCCCCCCCCEEEECXXXXXXXXXX	XXXCTTEEEEEEECCEEECCHHHHHHHHCTTCCCCEEEECCCTTCEEEEEEEEEECCCCEEEEEEEEECCCCCCEEEECHHHHHHHTCCCCEECTTCCTTCCCEEEECCCCEEEECCCEEEECCEEEECHHHHHHHTCCTTCEEEEEECCTTCEEEEEEEEEECTTCCCEEEEEHHHHHTTTCCTTCEEEECXXXXXXXXXX	XXXCTTEEEEEEECCEEECCHHHHHHHHCTTCCCCEEEECCCTTCEEEEEEEEEECCCCEEEEEEEEECCCCCCEEEECHHHHHHHTCCCCEECTTCCTTCCCEEEECCCCEEEECCCEEEECCEEEECHHHHHHHTCCTTCEEEEEECCTTCEEEEEEEEEECTTCCCEEEEEHHHHHTTTCCTTCEEEECXXXXXXXXXX
train	443	1P90A	145	ERVPEGSIRVAIASNNGEQLDGHFGSCLRFLVYQVSAKDASLVDIRSTLDVALAEDKNAWRVEQIQDCQVLYVVSIGGPAAAKVVRAGIHPLKKPKGCAAQEAIAELQTVMAGSPPPWLAKLVGVSAEERVRFSVSDDEDEAARA	CCCCTTEEEEEEEESSTTEECCBTTTCSEEEEEEEESSCEEEEEEEECGGGGGCSSHHHHHHHHTTTCSEEEESBCCHHHHHHHHHTTCEEEECTTCEEHHHHHHHHHHHHHSCCCHHHHHHCXXXXXXXXXXXXXXXXXXXXXX	CCCCCCEEEEEEEECCCCEECCECCCCCEEEEEEEECCCEEEEEEEECHHHHHCCCHHHHHHHHCCCCCEEEECECCHHHHHHHHHCCCEEEECCCCEEHHHHHHHHHHHHHCCCCHHHHHHCXXXXXXXXXXXXXXXXXXXXXX	CCCCCCEEEEEEEECCCCEECCCCCCCCEEEEEEEECCCEEEEEEEECCCCCCCCCHHHHHHHHCCCCCEEEECCCCHHHHHHHHHCCCEEEECCCCEEHHHHHHHHHHHHHCCCCHHHHHHCXXXXXXXXXXXXXXXXXXXXXX	CCCCTTEEEEEEEECCTTEECCCTTTCCEEEEEEEECCCEEEEEEEECCCCCCCCCHHHHHHHHTTTCCEEEECCCCHHHHHHHHHTTCEEEECTTCEEHHHHHHHHHHHHHCCCCHHHHHHCXXXXXXXXXXXXXXXXXXXXXX	CCCCTTEEEEEEEECCTTEECCCTTTCCEEEEEEEECCCEEEEEEEECGGGGGCCCHHHHHHHHTTTCCEEEECCCCHHHHHHHHHTTCEEEECTTCEEHHHHHHHHHHHHHCCCCHHHHHHCXXXXXXXXXXXXXXXXXXXXXX
train	444	3NRXB	130	GAAALKNYYEVHKELFEGVQKWEETWRLFLEFERKASDPNRFTNRGGNLLKEEKQRAKLQKMLPKLEEELKARIELWEQEHSKAFMVNGQKFMEYVAEQWEMHRLEKERAKQERQLKNKKQTETEMLYGS	XXCHHHHHHHHHHHHHHHHHHHHHHHHHHHHHHHHHTCCCXXXXXXXXCHHHHHHHHHHHHHHHHHHHHHHHHHHHHHHHHTSCCEETTEEHHHHHHHHHHHHHHHHHHHHHHHHHHHHHHHHHHTTCXX	XXCHHHHHHHHHHHHHHHHHHHHHHHHHHHHHHHHHCCCCXXXXXXXXCHHHHHHHHHHHHHHHHHHHHHHHHHHHHHHHHCCCCEECCEEHHHHHHHHHHHHHHHHHHHHHHHHHHHHHHHHHHCCCXX	XXCHHHHHHHHHHHHHHHHHHHHHHHHHHHHHHHHHCCCCXXXXXXXXCHHHHHHHHHHHHHHHHHHHHHHHHHHHHHHHHCCCCEECCEEHHHHHHHHHHHHHHHHHHHHHHHHHHHHHHHHHHCCCXX	XXCHHHHHHHHHHHHHHHHHHHHHHHHHHHHHHHHHTCCCXXXXXXXXCHHHHHHHHHHHHHHHHHHHHHHHHHHHHHHHHTCCCEETTEEHHHHHHHHHHHHHHHHHHHHHHHHHHHHHHHHHHTTCXX	XXCHHHHHHHHHHHHHHHHHHHHHHHHHHHHHHHHHTCCCXXXXXXXXCHHHHHHHHHHHHHHHHHHHHHHHHHHHHHHHHTCCCEETTEEHHHHHHHHHHHHHHHHHHHHHHHHHHHHHHHHHHTTCXX
train	445	3VY8X	355	MASMTGGQQMGRDLQVTLYGTIKAGVEVSRVKDAGTYKAQGGKSKTATQIADFGSKIGFKGQEDLGNGMKAIWQLEQKASIAGTNSGWGNRQSFIGLKGGFGTVRAGNLNTVLKDSGDNVNAWESGSNTEDVLGLGTIGRVESREISVRYDSPVFAGFSGSVQYVPRDNANDVDKYKHTKSSRESYHAGLKYENAGFFGQYAGSFAKYADLNTDAERVAVNTANAHPVKDYQVHRVVAGYDANDLYVSVAGQYEAAKNNEVGSIKGKKHEQTQVAATAAYRFGNVTPRVSYAHGFKAKVNGVKDANYQYDQVIVGADYDFSKRTSALVSAGWLKQGKGAGKVEQTASMVGLRHKF	XXXXXXXXXXXXXXCEEEEEEEEEEEEEEEEEETTTCCSTTSBCCCEEEEEECCCEEEEEEEEECSSSCEEEEEEEEECCTTSCCCCSSCEEEEEEEEETTEEEEEEEEECHHHHHGGGTCCCCCCGGGTTTTSCTTGGGGCCEEEEEEEECCCBTTEEEEEEEECHHHHCSTTTTSCCSCCCCEEEEEEEEEETTEEEEEEEEEEEEEEECTTSCBCCTTCTTCEEEEEEEEEEEEEEEEETTEEEEEEEEEEEEEECSSSTTTTCEEEEEEEEEEEEECBTTEEEEEEEEEECCEEETTEEEGGGCEEEEEEEEEEESSSSEEEEEEEEEEEESSTTSCEEEEEEEEEEEEEC	XXXXXXXXXXXXXXCEEEEEEEEEEEEEEEEEECCCCCCCCCECCCEEEEEECCCEEEEEEEEECCCCCEEEEEEEEECCCCCCCCCCCCEEEEEEEEECCEEEEEEEEECHHHHHHHHCCCCCCCHHHCCCCCCCCHHHHCCEEEEEEEECCCECCEEEEEEEECHHHHCCCCCCCCCCCCCCEEEEEEEEEECCEEEEEEEEEEEEEEECCCCCECCCCCCCCEEEEEEEEEEEEEEEEECCEEEEEEEEEEEEEECCCCCCCCCEEEEEEEEEEEEECECCEEEEEEEEEECCEEECCEEEHHHCEEEEEEEEEEECCCCEEEEEEEEEEEECCCCCCEEEEEEEEEEEEEC	XXXXXXXXXXXXXXCEEEEEEEEEEEEEEEEEECCCCCCCCCCCCCEEEEEECCCEEEEEEEEECCCCCEEEEEEEEECCCCCCCCCCCCEEEEEEEEECCEEEEEEEEECHHHHHCCCCCCCCCCCCCCCCCCCCCCCCCCCEEEEEEEECCCCCCEEEEEEEECHHHHCCCCCCCCCCCCCCEEEEEEEEEECCEEEEEEEEEEEEEEECCCCCCCCCCCCCCEEEEEEEEEEEEEEEEECCEEEEEEEEEEEEEECCCCCCCCCEEEEEEEEEEEEECCCCEEEEEEEEEECCEEECCEEECCCCEEEEEEEEEEECCCCEEEEEEEEEEEECCCCCCEEEEEEEEEEEEEC	XXXXXXXXXXXXXXCEEEEEEEEEEEEEEEEEETTTCCCTTCCCCCEEEEEECCCEEEEEEEEECCCCCEEEEEEEEECCTTCCCCCCCCEEEEEEEEETTEEEEEEEEECHHHHHCCCTCCCCCCCCCTTTTCCTTCCCCCCEEEEEEEECCCCTTEEEEEEEECHHHHCCTTTTCCCCCCCCEEEEEEEEEETTEEEEEEEEEEEEEEECTTCCCCCTTCTTCEEEEEEEEEEEEEEEEETTEEEEEEEEEEEEEECCCCTTTTCEEEEEEEEEEEEECCTTEEEEEEEEEECCEEETTEEECCCCEEEEEEEEEEECCCCEEEEEEEEEEEECCTTCCEEEEEEEEEEEEEC	XXXXXXXXXXXXXXCEEEEEEEEEEEEEEEEEETTTCCCTTCCCCCEEEEEECCCEEEEEEEEECCCCCEEEEEEEEECCTTCCCCCCCCEEEEEEEEETTEEEEEEEEECHHHHHGGGTCCCCCCGGGTTTTCCTTGGGGCCEEEEEEEECCCCTTEEEEEEEECHHHHCCTTTTCCCCCCCCEEEEEEEEEETTEEEEEEEEEEEEEEECTTCCCCCTTCTTCEEEEEEEEEEEEEEEEETTEEEEEEEEEEEEEECCCCTTTTCEEEEEEEEEEEEECCTTEEEEEEEEEECCEEETTEEEGGGCEEEEEEEEEEECCCCEEEEEEEEEEEECCTTCCEEEEEEEEEEEEEC
train	446	3BODA	178	APLGSTYIFSKGGGQITYKWPPNDRPSTRADRLAIGFSTVQKEAVLVRVDSSSGLGDYLELHIHQGKIGVKFNVGTDDIAIEESNAIINDGKYHVVRFTRSGGNATLQVDSWPVIERYPAGRQLTIFNSQATIIIGGKEQGQPFQGQLSGLYYNGLKVLNMAAENDANIAIVGNVRLV	CCCSCEEEEEEEEEEEEEECCTTSCCCBSEEEEEEEEECCCSSEEEEEEEESSSSCCEEEEEEETTEEEEEEESSSCCEEEECCSSCCCSSSCEEEEEEEETTEEEEEETTSCCEEECCCSCCCCCBCCEEEEEESCCTTSCBCCEEEEEEEETTEEHHHHHHTTCTTEEEEEEEEEC	CCCCCEEEEEEEEEEEEEECCCCCCCCECEEEEEEEEECCCCCEEEEEEEECCCCCCEEEEEEECCEEEEEEECCCCCEEEECCCCCCCCCCCEEEEEEEECCEEEEEECCCCCEEECCCCCCCCCECCEEEEEECCCCCCCECCEEEEEEEECCEEHHHHHHCCCCCEEEEEEEEEC	CCCCCEEEEEEEEEEEEEECCCCCCCCCCEEEEEEEEECCCCCEEEEEEEECCCCCCEEEEEEECCEEEEEEECCCCCEEEECCCCCCCCCCCEEEEEEEECCEEEEEECCCCCEEECCCCCCCCCCCCEEEEEECCCCCCCCCCEEEEEEEECCEEHHHHHHCCCCCEEEEEEEEEC	CCCCCEEEEEEEEEEEEEECCTTCCCCCCEEEEEEEEECCCCCEEEEEEEECCCCCCEEEEEEETTEEEEEEECCCCCEEEECCCCCCCCCCCEEEEEEEETTEEEEEETTCCCEEECCCCCCCCCCCCEEEEEECCCTTCCCCCEEEEEEEETTEEHHHHHHTTCTTEEEEEEEEEC	CCCCCEEEEEEEEEEEEEECCTTCCCCCCEEEEEEEEECCCCCEEEEEEEECCCCCCEEEEEEETTEEEEEEECCCCCEEEECCCCCCCCCCCEEEEEEEETTEEEEEETTCCCEEECCCCCCCCCCCCEEEEEECCCTTCCCCCEEEEEEEETTEEHHHHHHTTCTTEEEEEEEEEC
train	447	2RH0B	157	GFEERSGVVPCGTPWGQWYQTLEEVFIEVQVPPGTRAQDIQCGLQSRHVALAVGGREILKGKLFDSTIADEGTWTLEDRKMVRIVLTKTKRDAANCWTSLLESEYAADPWVQDQMQRKLTLERFQKENPGFDFSGAEISGNYTKGGPDFSNLGNDGT	XXCTTTTCCCEEETTEEEEECSSEEEEEEECCTTCCGGGEEEEECSSEEEEEETTEEEEEEEBSSCBCGGGCEEEEECCCEEEEEEEBSSCSTTCCCSEEETTEEECCHHHHHHHHHHHHHHHHHHHCTTSCCCXXXXXXXXXXXXXXXXXXXXXXX	XXCCCCCCCCEEECCEEEEECCCEEEEEEECCCCCCHHHEEEEECCCEEEEEECCEEEEEEEECCCECHHHCEEEEECCCEEEEEEEECCCCCCCCCCEEECCEEECCHHHHHHHHHHHHHHHHHHHCCCCCCCXXXXXXXXXXXXXXXXXXXXXXX	XXCCCCCCCCEEECCEEEEECCCEEEEEEECCCCCCCCCEEEEECCCEEEEEECCEEEEEEECCCCCCCCCCEEEEECCCEEEEEEECCCCCCCCCCCEEECCEEECCHHHHHHHHHHHHHHHHHHHCCCCCCCXXXXXXXXXXXXXXXXXXXXXXX	XXCTTTTCCCEEETTEEEEECCCEEEEEEECCTTCCCCCEEEEECCCEEEEEETTEEEEEEECCCCCCCCCCEEEEECCCEEEEEEECCCCCTTCCCCEEETTEEECCHHHHHHHHHHHHHHHHHHHCTTCCCCXXXXXXXXXXXXXXXXXXXXXXX	XXCTTTTCCCEEETTEEEEECCCEEEEEEECCTTCCGGGEEEEECCCEEEEEETTEEEEEEECCCCCCGGGCEEEEECCCEEEEEEECCCCCTTCCCCEEETTEEECCHHHHHHHHHHHHHHHHHHHCTTCCCCXXXXXXXXXXXXXXXXXXXXXXX
train	448	3AJVC	190	MGSSHHHHHHSSGLVPRGSHMGKGEGEVAGCKAAARLGVEGVFVEECFDGSYCRNLERIGYLRKGRLEPLEAAYQASRGMLCMGETRGWAAAVEVIAGLGLSLDTALVYFDLRRKGRKPLVGVRRGTLVYEHGGRVYEVLVLSEGYPLKIGSLVEWSRGASMDNHSPIVAIVDRTGLITYYEARAVRSIQ	XXXXXXXXXXXXXXXXXXXXXXXXXXXXXCCSEEEEECSSSEEEEEESSHHHHHHHHHTTSEETTEECHHHHHHHHHTTCEEETTBCHHHHHHHHHHHTTCCHHHHHHHHHHHHHTCCCEECSSTTEEEEEETTEEEEEEEEETTCCEEHHHHHHHHHHHHHTTCEEEEEEECTTSCEEEEEEEEESSCC	XXXXXXXXXXXXXXXXXXXXXXXXXXXXXCCCEEEEECCCCEEEEEECCHHHHHHHHHCCCEECCEECHHHHHHHHHCCCEEECCECHHHHHHHHHHHCCCCHHHHHHHHHHHHHCCCCEECCCCCEEEEEECCEEEEEEEEECCCCEEHHHHHHHHHHHHHCCCEEEEEEECCCCCEEEEEEEEECCCC	XXXXXXXXXXXXXXXXXXXXXXXXXXXXXCCCEEEEECCCCEEEEEECCHHHHHHHHHCCCEECCEECHHHHHHHHHCCCEEECCCCHHHHHHHHHHHCCCCHHHHHHHHHHHHHCCCCEECCCCCEEEEEECCEEEEEEEEECCCCEEHHHHHHHHHHHHHCCCEEEEEEECCCCCEEEEEEEEECCCC	XXXXXXXXXXXXXXXXXXXXXXXXXXXXXCCCEEEEECCCCEEEEEECCHHHHHHHHHTTCEETTEECHHHHHHHHHTTCEEETTCCHHHHHHHHHHHTTCCHHHHHHHHHHHHHTCCCEECCCTTEEEEEETTEEEEEEEEETTCCEEHHHHHHHHHHHHHTTCEEEEEEECTTCCEEEEEEEEECCCC	XXXXXXXXXXXXXXXXXXXXXXXXXXXXXCCCEEEEECCCCEEEEEECCHHHHHHHHHTTCEETTEECHHHHHHHHHTTCEEETTCCHHHHHHHHHHHTTCCHHHHHHHHHHHHHTCCCEECCCTTEEEEEETTEEEEEEEEETTCCEEHHHHHHHHHHHHHTTCEEEEEEECTTCCEEEEEEEEECCCC
train	449	3PJVD	130	SFMVSLESSRTQYVNQLRSHAQDAATALALSLTPNIDDPAMVELLVSSIFDSGYYSSIRVVDLKTDQTIVERNGIPAVTNVPDWFVKLIGLEPAGGDALVSRGWEQAARVEVVSHPMFALAKLWQSALGS	XCCTTHHHHHHHHHHHHHHHHHHHHHHHHHHHGGGTTCHHHHHHHHHHHHTTSCEEEEEEEETTTCCEEEEEECCCSCCCCCHHHHHHHCCCCCCEEEEEEETTEEEEEEEEEECCHHHHHHHHHHHHCX	XCCCCHHHHHHHHHHHHHHHHHHHHHHHHHHHHHHCCCHHHHHHHHHHHHCCCCEEEEEEEECCCCCEEEEEECCCCCCCCCHHHHHHHCCCCCCEEEEEEECCEEEEEEEEEECCHHHHHHHHHHHHCX	XCCCCHHHHHHHHHHHHHHHHHHHHHHHHHHHCCCCCCHHHHHHHHHHHHCCCCEEEEEEEECCCCCEEEEEECCCCCCCCCHHHHHHHCCCCCCEEEEEEECCEEEEEEEEEECCHHHHHHHHHHHHCX	XCCTTHHHHHHHHHHHHHHHHHHHHHHHHHHHCCCTTCHHHHHHHHHHHHTTCCEEEEEEEETTTCCEEEEEECCCCCCCCCHHHHHHHCCCCCCEEEEEEETTEEEEEEEEEECCHHHHHHHHHHHHCX	XCCTTHHHHHHHHHHHHHHHHHHHHHHHHHHHGGGTTCHHHHHHHHHHHHTTCCEEEEEEEETTTCCEEEEEECCCCCCCCCHHHHHHHCCCCCCEEEEEEETTEEEEEEEEEECCHHHHHHHHHHHHCX
train	450	3C1AB	315	GMSIPANNSPVRLALIGAGRWGKNYIRTIAGLPGAALVRLASSNPDNLALVPPGCVIESDWRSVVSAPEVEAVIIATPPATHAEITLAAIASGKAVLVEKPLTLDLAEAEAVAAAAKATGVMVWVEHTQLFNPAWEALKADLTSIGPILAVRSEAGNHGPYRPGGVPMLWDWGAHDVSMVLDLMGRDPDSTSASWAARGEKDGGEAGDVTLTLAFSTVEAHIRLCNTMDKCRRLAVFGEAGTLVMDDRATDKLTLHPPQPDGNWPVGQGHALTVTDEMPLTRAVRLFAGAVRQPEPGPSPLELGLRVVRVLGACS	XXXXXXXXCCEEEEEEECTTTTCSHHHHHHTCTTEEEEEEEESCHHHHTTCCTTCEEESCHHHHHTCSSCCEEEEESCGGGHHHHHHHHHHHTCEEEEESSSCSCHHHHHHHHHHHHHHCCCEEEECGGGGCHHHHHHHHTGGGGCSEEEEEEEEEEECCCCTTCCCHHHHHHHHHHHHHHHHHSSCCSEEEEEEEEEEEETTEEEEEEEEEEEETTEEEEEEEETEEEEEEEEEEEESSCEEEEETTSSSSCEEECCCSSCCCCCSCCEECCCCCCCHHHHHHHHHHHHSSSCCCCSSBHHHHHHHHHHHHHTC	XXXXXXXXCCEEEEEEECCCCCCCHHHHHHCCCCEEEEEEEECCHHHHCCCCCCCEEECCHHHHHCCCCCCEEEEECCHHHHHHHHHHHHHHCCEEEEECCCCCCHHHHHHHHHHHHHHCCCEEEECHHHHCHHHHHHHHCHHHHCCEEEEEEEEEEECCCCCCCCCHHHHHHHHHHHHHHHHHCCCCCEEEEEEEEEEEECCEEEEEEEEEEEECCEEEEEEEECEEEEEEEEEEEECCCEEEEECCCCCCCEEECCCCCCCCCCCCCEECCCCCCCHHHHHHHHHHHHCCCCCCCCCEHHHHHHHHHHHHHCC	XXXXXXXXCCEEEEEEECCCCCCCHHHHHHCCCCEEEEEEEECCHHHHCCCCCCCEEECCHHHHHCCCCCCEEEEECCCCCHHHHHHHHHHHCCEEEEECCCCCCHHHHHHHHHHHHHHCCCEEEECCCCCCHHHHHHHHCCCCCCCEEEEEEEEEEECCCCCCCCCHHHHHHHHHHHHHHHHHCCCCCEEEEEEEEEEEECCEEEEEEEEEEEECCEEEEEEEECEEEEEEEEEEEECCCEEEEECCCCCCCEEECCCCCCCCCCCCCEECCCCCCCHHHHHHHHHHHHCCCCCCCCCCHHHHHHHHHHHHHCC	XXXXXXXXCCEEEEEEECTTTTCCHHHHHHTCTTEEEEEEEECCHHHHTTCCTTCEEECCHHHHHTCCCCCEEEEECCCCCHHHHHHHHHHHTCEEEEECCCCCCHHHHHHHHHHHHHHCCCEEEECCCCCCHHHHHHHHTCCCCCCEEEEEEEEEEECCCCTTCCCHHHHHHHHHHHHHHHHHCCCCCEEEEEEEEEEEETTEEEEEEEEEEEETTEEEEEEEETEEEEEEEEEEEECCCEEEEETTCCCCCEEECCCCCCCCCCCCCEECCCCCCCHHHHHHHHHHHHCCCCCCCCCCHHHHHHHHHHHHHTC	XXXXXXXXCCEEEEEEECTTTTCCHHHHHHTCTTEEEEEEEECCHHHHTTCCTTCEEECCHHHHHTCCCCCEEEEECCGGGHHHHHHHHHHHTCEEEEECCCCCCHHHHHHHHHHHHHHCCCEEEECGGGGCHHHHHHHHTGGGGCCEEEEEEEEEEECCCCTTCCCHHHHHHHHHHHHHHHHHCCCCCEEEEEEEEEEEETTEEEEEEEEEEEETTEEEEEEEETEEEEEEEEEEEECCCEEEEETTCCCCCEEECCCCCCCCCCCCCEECCCCCCCHHHHHHHHHHHHCCCCCCCCCCHHHHHHHHHHHHHTC
train	451	1D7KB	421	EEFDCHFLDEGFTAKDILDQKINEVSSSDDKDAFYVADLGDILKKHLRWLKALPRVTPFYAVKCNDSKAIVKTLAATGTGFDCASKTEIQLVQSLGVPPERIIYANPCKQVSQIKYAANNGVQMMTFDSEVELMKVARAHPKAKLVLRIATDDSKAVCRLSVKFGATLRTSRLLLERAKELNIDVVGVSFHVGSGCTDPETFVQAISDARCVFDMGAEVGFSMYLLDIGGGFPGSEDVKLKFEEITGVINPALDKYFPSDSGVRIIAEPGRYYVASAFTLAVNIIAKKIVLKEQTGSDDEDESSEQTFMYYVNDGVYGSFNCILYDHAHVKPLLQKRPKPDERYYSSSIWGPTCDGLDRIVERCDLPEMHVGDWMLFENMGAYTVAAASTFNGFQRPTIYYVMSGPAWQLMQQFQNPDFPP	CCSCCEECCTTCCHHHHHHHHHHTTTTSSCCCCEEEEEHHHHHHHHHHHHHHCTTCEEEEEGGGCCCHHHHHHHHTTTCEEEECSHHHHHHHHTTTCCGGGEEECCSSCCHHHHHHHHHTTCCEEEECSHHHHHHHHHHCTTCEEEEEBCCCSCCSSCCSSCSSCBCHHHHHHHHHHHHHHTCCEEEEECCCCSCCSCTHHHHHHHHHHHHHHHHHHTTTCCCCEEECCCCCCSSSCSSSCHHHHHHHHHHHHHHHSCGGGCCEEEECCSHHHHTTTEEEEEEEEEEEEECCCCXXXXXXXXCCCSEEEEEESCCTTTGGGHHHHSCCCCCCEECSCCCTTCCEEEEEEECSSSCTTCEEEEEEEEECCCTTCEEEECSCCSSSGGGCCCGGGCCCCEEEEEECHHHHHHHHHCCXXXXXX	CCCCCEECCCCCCHHHHHHHHHHCCCCCCCCCCEEEEEHHHHHHHHHHHHHHCCCCEEEEEHHHCCCHHHHHHHHCCCCEEEECCHHHHHHHHCCCCCHHHEEECCCCCCHHHHHHHHHCCCCEEEECCHHHHHHHHHHCCCCEEEEEECCCCCCCCCCCCCCCCECHHHHHHHHHHHHHHCCCEEEEECCCCCCCCCCHHHHHHHHHHHHHHHHHHCCCCCCCEEECCCCCCCCCCCCCCHHHHHHHHHHHHHHHCCHHHCCEEEECCCHHHHCCCEEEEEEEEEEEEECCCCXXXXXXXXCCCCEEEEEECCCCCCHHHHHHHCCCCCCCEECCCCCCCCCEEEEEEECCCCCCCCEEEEEEEEECCCCCCEEEECCCCCCCHHHCCCHHHCCCCEEEEEECHHHHHHHHHCCXXXXXX	CCCCCEECCCCCCHHHHHHHHHHCCCCCCCCCCEEEEEHHHHHHHHHHHHHHCCCCEEEEECCCCCCHHHHHHHHCCCCEEEECCHHHHHHHHCCCCCCCCEEECCCCCCHHHHHHHHHCCCCEEEECCHHHHHHHHHHCCCCEEEEECCCCCCCCCCCCCCCCCCCHHHHHHHHHHHHHHCCCEEEEECCCCCCCCCCHHHHHHHHHHHHHHHHHHCCCCCCCEEECCCCCCCCCCCCCCHHHHHHHHHHHHHHHCCCCCCCEEEECCCHHHHCCCEEEEEEEEEEEEECCCCXXXXXXXXCCCCEEEEEECCCCCCCCCHHHHCCCCCCCEECCCCCCCCCEEEEEEECCCCCCCCEEEEEEEEECCCCCCEEEECCCCCCCCCCCCCCCCCCCCEEEEEECHHHHHHHHHCCXXXXXX	CCCCCEECCTTCCHHHHHHHHHHTTTTCCCCCCEEEEEHHHHHHHHHHHHHHCTTCEEEEECCCCCCHHHHHHHHTTTCEEEECCHHHHHHHHTTTCCCCCEEECCCCCCHHHHHHHHHTTCCEEEECCHHHHHHHHHHCTTCEEEEECCCCCCCCCCCCCCCCCCCHHHHHHHHHHHHHHTCCEEEEECCCCCCCCCTHHHHHHHHHHHHHHHHHHTTTCCCCEEECCCCCCCCCCCCCCHHHHHHHHHHHHHHHCCCCCCCEEEECCCHHHHTTTEEEEEEEEEEEEECCCCXXXXXXXXCCCCEEEEEECCCTTTCCCHHHHCCCCCCCEECCCCCTTCCEEEEEEECCCCCTTCEEEEEEEEECCCTTCEEEECCCCCCCCCCCCCCCCCCCCEEEEEECHHHHHHHHHCCXXXXXX	CCCCCEECCTTCCHHHHHHHHHHTTTTCCCCCCEEEEEHHHHHHHHHHHHHHCTTCEEEEEGGGCCCHHHHHHHHTTTCEEEECCHHHHHHHHTTTCCGGGEEECCCCCCHHHHHHHHHTTCCEEEECCHHHHHHHHHHCTTCEEEEECCCCCCCCCCCCCCCCCCCHHHHHHHHHHHHHHTCCEEEEECCCCCCCCCTHHHHHHHHHHHHHHHHHHTTTCCCCEEECCCCCCCCCCCCCCHHHHHHHHHHHHHHHCCGGGCCEEEECCCHHHHTTTEEEEEEEEEEEEECCCCXXXXXXXXCCCCEEEEEECCCTTTGGGHHHHCCCCCCCEECCCCCTTCCEEEEEEECCCCCTTCEEEEEEEEECCCTTCEEEECCCCCCCGGGCCCGGGCCCCEEEEEECHHHHHHHHHCCXXXXXX
train	452	2J3WA	142	LEMSGSFYFVIVGHHDNPVFEMEFLPPGKAESKDDHRHLNQFIAHAALDLVDENMWLSNNMYLKTVDKFNEWFVSAFVTAGHMRFIMLHDVRQEDGIKNFFTDVYDLYIKFAMNPFYEPNSPIRSSAFDRKVQFLGKKHLLS	CCCCCCEEEEEECTTSCEEEEEEECCSCCGGGHHHHHHHHHHHHHHHHHHHHHHGGGCSCSEEEEEEEETTEEEEEEECTTCCEEEEEESSCCHHHHHHHHHHHHHHHHHHHHSTTCCTTCCCCCHHHHHHHHHHHHHHTCC	CCCCCCEEEEEECCCCCEEEEEEECCCCCHHHHHHHHHHHHHHHHHHHHHHHHHHHHCCCCEEEEEEEECCEEEEEEECCCCCEEEEEECCCCHHHHHHHHHHHHHHHHHHHHCCCCCCCCCCCCHHHHHHHHHHHHHHCCC	CCCCCCEEEEEECCCCCEEEEEEECCCCCCCCHHHHHHHHHHHHHHHHHHHHHHCCCCCCCEEEEEEEECCEEEEEEECCCCCEEEEEECCCCHHHHHHHHHHHHHHHHHHHHCCCCCCCCCCCCHHHHHHHHHHHHHHCCC	CCCCCCEEEEEECTTCCEEEEEEECCCCCCCCHHHHHHHHHHHHHHHHHHHHHHCCCCCCCEEEEEEEETTEEEEEEECTTCCEEEEEECCCCHHHHHHHHHHHHHHHHHHHHCTTCCTTCCCCCHHHHHHHHHHHHHHTCC	CCCCCCEEEEEECTTCCEEEEEEECCCCCGGGHHHHHHHHHHHHHHHHHHHHHHGGGCCCCEEEEEEEETTEEEEEEECTTCCEEEEEECCCCHHHHHHHHHHHHHHHHHHHHCTTCCTTCCCCCHHHHHHHHHHHHHHTCC
train	453	1T9FA	187	GSDEDFVTCYSVLKFINANDGSRLHSHDVKYGSGSGQQSVTAVKNSDDINSHWQIFPALNAKCNRGDAIKCGDKIRLKHLTTGTFLHSHHFTAPLSKQHQEVSAFGSEAESDTGDDWTVICNGDEWLESEQFKLRHAVTGSYLSLSGQQFGRPIHGQREVVGTDSITGGSAWKVAEGIYIKHQQKDL	CCTTCBCBTTCEEEEEETTTCCEEEEEEEECSSSSCCEEEEEESCSSCGGGCEEEEECTTCCCCTTCBCCTTCEEEEEETTTCCEEEEEEEECSSCTTSEEEEEECCTTTCCGGGCEEEECSSSSCBTTSEEEEEETTTCCEEEEEEEECCTTSTTCEEEEEESSCCTTCCEEEECCCXXXXXXXXX	CCCCCECECCCEEEEEECCCCCEEEEEEEECCCCCCCEEEEEECCCCCHHHCEEEEECCCCCCCCCCECCCCCEEEEEECCCCCEEEEEEEECCCCCCCEEEEEECCCCCCCHHHCEEEECCCCCCECCCEEEEEECCCCCEEEEEEEECCCCCCCCEEEEEECCCCCCCCEEEECCCXXXXXXXXX	CCCCCCCCCCCEEEEEECCCCCEEEEEEEECCCCCCCEEEEEECCCCCCCCCEEEEECCCCCCCCCCCCCCCCEEEEEECCCCCEEEEEEEECCCCCCCEEEEEECCCCCCCCCCCEEEECCCCCCCCCCEEEEEECCCCCEEEEEEEECCCCCCCCEEEEEECCCCCCCCEEEECCCXXXXXXXXX	CCTTCCCCTTCEEEEEETTTCCEEEEEEEECCCCCCCEEEEEECCCCCCCCCEEEEECTTCCCCTTCCCCTTCEEEEEETTTCCEEEEEEEECCCCTTCEEEEEECCTTTCCCCCCEEEECCCCCCCTTCEEEEEETTTCCEEEEEEEECCTTCTTCEEEEEECCCCTTCCEEEECCCXXXXXXXXX	CCTTCCCCTTCEEEEEETTTCCEEEEEEEECCCCCCCEEEEEECCCCCGGGCEEEEECTTCCCCTTCCCCTTCEEEEEETTTCCEEEEEEEECCCCTTCEEEEEECCTTTCCGGGCEEEECCCCCCCTTCEEEEEETTTCCEEEEEEEECCTTCTTCEEEEEECCCCTTCCEEEECCCXXXXXXXXX
train	454	4M8AA	72	GAMGSKLSYTSFVQMVEDERSVVSEVVIRDDGVLRVYTKDGRVYEVDAPWAVNDSQLIEKLVSKGIKVSGER	XXXXCBCCHHHHHHHHHCTTCCEEEEEECTTSEEEEEETTSCEEEEECGGGTTCHHHHHHHHHTTCEEEECX	XXXXCECCHHHHHHHHHCCCCCEEEEEECCCCEEEEEECCCCEEEEECHHHCCCHHHHHHHHHCCCEEEECX	XXXXCCCCHHHHHHHHHCCCCCEEEEEECCCCEEEEEECCCCEEEEECCCCCCCHHHHHHHHHCCCEEEECX	XXXXCCCCHHHHHHHHHCTTCCEEEEEECTTCEEEEEETTCCEEEEECCCCTTCHHHHHHHHHTTCEEEECX	XXXXCCCCHHHHHHHHHCTTCCEEEEEECTTCEEEEEETTCCEEEEECGGGTTCHHHHHHHHHTTCEEEECX
train	455	3FCPA	381	MSLTATVEQIESWIVDVPTIRPHKLSMTTMGCQSLVIVRLTRSDGICGIGEATTIGGLSYGVESPEAISSAITHYLTPLLKGQPADNLNALTARMNGAIKGNTFAKSAIETALLDAQGKALGLPVSALLGGALQTALPVLWTLASGDTAKDIAEGEKLLAEGRHRAFKLKIGARELATDLRHTRAIVEALGDRASIRVDVNQAWDAATGAKGCRELAAMGVDLIEQPVSAHDNAALVRLSQQIETAILADEAVATAYDGYQLAQQGFTGAYALKIAKAGGPNSVLALARVAQAAGIGLYGGTMLEGTVGTVASLHAWSTLPLQWGTEMFGPLLLKDDIVSVPLTFADGQVALPQTPGLGVELDEDKLHFYTRQEGHHHHHH	XXCCCBEEEEEEEEEEECBCXXXXXXXXXXXCEEEEEEEEEETTSCEEEEEEECSTTTTSSSCCHHHHHHHHHHTHHHHHTTSBSSCHHHHHHHHHHHCCSCHHHHHHHHHHHHHHHHHHHTCBHHHHTTCCSCSEEEBCEEECSSCHHHHHHHHHHHTCXXXXCEEEEECCSSCHHHHHHHHHHHHHHTCTTCEEEEECTTCBCHHHHHHHHHHHHHTTCSEEECCBCTTCHHHHHHHHHHSSSEEEESTTCCSHHHHHHHHHTTCCSEEEECHHHHTSTTHHHHHHHHHHHHTCEEEECCSCCCHHHHHHHHHHHTTSCCTTCBCCCGGGGBSCCSBSSCCCEETTEEECCCSSBTSCCBCHHHHHHHBCCXXXXXXXX	XXCCCEEEEEEEEEEEECECXXXXXXXXXXXCEEEEEEEEEECCCCEEEEEEECCCCCCCCCCCHHHHHHHHHHCHHHHHCCCECCCHHHHHHHHHHHCCCCHHHHHHHHHHHHHHHHHHHCCEHHHHCCCCCCCEEEECEEECCCCHHHHHHHHHHHCCXXXXCEEEEECCCCCHHHHHHHHHHHHHHCCCCCEEEEECCCCECHHHHHHHHHHHHHCCCCEEECCECCCCHHHHHHHHHHCCCEEEECCCCCCHHHHHHHHHCCCCCEEEECHHHHCCCCHHHHHHHHHHHHCCEEEECCCCCCHHHHHHHHHHHCCCCCCCCECCCHHHHECCCCECCCCCEECCEEECCCCCECCCCECHHHHHHHECCXXXXXXXX	XXCCCCEEEEEEEEEEECCCXXXXXXXXXXXCEEEEEEEEEECCCCEEEEEEECCCCCCCCCCCHHHHHHHHHHCHHHHHCCCCCCCHHHHHHHHHHHCCCCHHHHHHHHHHHHHHHHHHHCCCHHHHCCCCCCCEEECCEEECCCCHHHHHHHHHHHCCXXXXCEEEEECCCCCHHHHHHHHHHHHHHCCCCCEEEEECCCCCCHHHHHHHHHHHHHCCCCEEECCCCCCCHHHHHHHHHHCCCEEEECCCCCCHHHHHHHHHCCCCCEEEECHHHHCCCCHHHHHHHHHHHHCCEEEECCCCCCHHHHHHHHHHHCCCCCCCCCCCCCCCCCCCCCCCCCCCEECCEEECCCCCCCCCCCCHHHHHHHCCCXXXXXXXX	XXCCCCEEEEEEEEEEECCCXXXXXXXXXXXCEEEEEEEEEETTCCEEEEEEECCTTTTCCCCCHHHHHHHHHHTHHHHHTTCCCCCHHHHHHHHHHHCCCCHHHHHHHHHHHHHHHHHHHTCCHHHHTTCCCCCEEECCEEECCCCHHHHHHHHHHHTCXXXXCEEEEECCCCCHHHHHHHHHHHHHHTCTTCEEEEECTTCCCHHHHHHHHHHHHHTTCCEEECCCCTTCHHHHHHHHHHCCCEEEECTTCCCHHHHHHHHHTTCCCEEEECHHHHTCTTHHHHHHHHHHHHTCEEEECCCCCCHHHHHHHHHHHTTCCCTTCCCCCCCCCCCCCCCCCCCCEETTEEECCCCCCTCCCCCHHHHHHHCCCXXXXXXXX	XXCCCCEEEEEEEEEEECCCXXXXXXXXXXXCEEEEEEEEEETTCCEEEEEEECCTTTTCCCCCHHHHHHHHHHTHHHHHTTCCCCCHHHHHHHHHHHCCCCHHHHHHHHHHHHHHHHHHHTCCHHHHTTCCCCCEEECCEEECCCCHHHHHHHHHHHTCXXXXCEEEEECCCCCHHHHHHHHHHHHHHTCTTCEEEEECTTCCCHHHHHHHHHHHHHTTCCEEECCCCTTCHHHHHHHHHHCCCEEEECTTCCCHHHHHHHHHTTCCCEEEECHHHHTCTTHHHHHHHHHHHHTCEEEECCCCCCHHHHHHHHHHHTTCCCTTCCCCCGGGGCCCCCCCCCCCEETTEEECCCCCCTCCCCCHHHHHHHCCCXXXXXXXX
train	456	3QVQA	252	GMQSAYSFLPQVIAHRGSSGQAPENTLASLHLAGQQGIKWVEIDVMLSGDGIPVIFHDDYLSRTTDGDGLIYKTPLAELKQLDAGSWKGQEYQQETIPTLLEAIEVISQYGMGLNLELKPCEGLEEETIAASVEVLKQHWPQDLPLLFSSFNYFALVSAKALWPEIARGYNVSAIPSAWQERLEHLDCAGLHIHQSFFDVQQVSDIKAAGYKVLAFTINDESLALKLYNQGLDAVFSDYPQKIQSAIDSHIN	CCSSGGGGCCSEEEETTTTTTSCTTSHHHHHHHHHTTCSEEEEEEEECTTSCEEECCCSBSTTTSSCCSBGGGSCHHHHTTSCSSTTTCGGGTTCCCCBHHHHHHHHHHTTCEEEEEECCCTTCHHHHHHHHHHHHHHHSCTTSCEEEEESCHHHHHHHHHHCTTSCEEEECSSCCTTHHHHHHHHTCSEEEEEGGGCCHHHHHHHHHTTCEEEEECCCCHHHHHHHHHTTCCEEEESSHHHHHHHHHHCCX	CCCCHHHHCCCEEEECCCCCCCCCCCHHHHHHHHHCCCCEEEEEEEECCCCCEEECCCCECCCCCCCCCEHHHCCHHHHCCCCCCCCCCHHHCCCCCCEHHHHHHHHHHCCCEEEEEECCCCCCHHHHHHHHHHHHHHHCCCCCCEEEEECCHHHHHHHHHHCCCCCEEEECCCCCCCHHHHHHHHCCCEEEEEHHHCCHHHHHHHHHCCCEEEEECCCCHHHHHHHHHCCCCEEEECCHHHHHHHHHHCCX	CCCCCCCCCCCEEEECCCCCCCCCCCHHHHHHHHHCCCCEEEEEEEECCCCCEEECCCCCCCCCCCCCCCCCCCCHHHHCCCCCCCCCCCCCCCCCCCCHHHHHHHHHHCCCEEEEEECCCCCCHHHHHHHHHHHHHHHCCCCCCEEEEECCHHHHHHHHHHCCCCCEEEECCCCCCCHHHHHHHHCCCEEEEECCCCCHHHHHHHHHCCCEEEEECCCCHHHHHHHHHCCCCEEEECCHHHHHHHHHHCCX	CCCCCCCCCCCEEEETTTTTTCCTTCHHHHHHHHHTTCCEEEEEEEECTTCCEEECCCCCCTTTCCCCCCCCCCCHHHHTTCCCCTTTCCCCTTCCCCCHHHHHHHHHHTTCEEEEEECCCTTCHHHHHHHHHHHHHHHCCTTCCEEEEECCHHHHHHHHHHCTTCCEEEECCCCCTTHHHHHHHHTCCEEEEECCCCCHHHHHHHHHTTCEEEEECCCCHHHHHHHHHTTCCEEEECCHHHHHHHHHHCCX	CCCCGGGGCCCEEEETTTTTTCCTTCHHHHHHHHHTTCCEEEEEEEECTTCCEEECCCCCCTTTCCCCCCGGGCCHHHHTTCCCCTTTCGGGTTCCCCCHHHHHHHHHHTTCEEEEEECCCTTCHHHHHHHHHHHHHHHCCTTCCEEEEECCHHHHHHHHHHCTTCCEEEECCCCCTTHHHHHHHHTCCEEEEEGGGCCHHHHHHHHHTTCEEEEECCCCHHHHHHHHHTTCCEEEECCHHHHHHHHHHCCX
train	457	2WQ4A	156	MPLLSASIVSAPVVTSETYVDIPGLYLDVAKAGIRDGKLQVILNVPTPYATGNNFPGIYFAIATNQGVVADGCFTYSSKVPESTGRMPFTLVATIDVGSGVTFVKGQWKSVRGSAMHIDSYASLSAIWGTAAPSSQGSGNQGAETGGTGAGNIGGG	XCEEEEEESCCCCBCCSSCEEEEEEEECHHHHTCCSSEEEEEEEECSCEEECSSSCEEEEEEEETTEEEEEEEEECSSSSCSSCCCCCEEEEEEEEGGGTCCCEEEEEEEETTCEEECCSCEEEEEEEECCCCCCXXXXXXXXXXXXXXXXXXXXX	XCEEEEEECCCCCECCCCCEEEEEEEECHHHHCCCCCEEEEEEEECCCEEECCCCCEEEEEEEECCEEEEEEEEECCCCCCCCCCCCCEEEEEEEEHHHCCCCEEEEEEEECCCEEECCCCEEEEEEEECCCCCCXXXXXXXXXXXXXXXXXXXXX	XCEEEEEECCCCCCCCCCCEEEEEEEECHHHHCCCCCEEEEEEEECCCEEECCCCCEEEEEEEECCEEEEEEEEECCCCCCCCCCCCCEEEEEEEECCCCCCCEEEEEEEECCCEEECCCCEEEEEEEECCCCCCXXXXXXXXXXXXXXXXXXXXX	XCEEEEEECCCCCCCCCCCEEEEEEEECHHHHTCCCCEEEEEEEECCCEEECCCCCEEEEEEEETTEEEEEEEEECCCCCCCCCCCCCEEEEEEEECCCTCCCEEEEEEEETTCEEECCCCEEEEEEEECCCCCCXXXXXXXXXXXXXXXXXXXXX	XCEEEEEECCCCCCCCCCCEEEEEEEECHHHHTCCCCEEEEEEEECCCEEECCCCCEEEEEEEETTEEEEEEEEECCCCCCCCCCCCCEEEEEEEEGGGTCCCEEEEEEEETTCEEECCCCEEEEEEEECCCCCCXXXXXXXXXXXXXXXXXXXXX
train	458	1G4MB	393	MGDKGTRVFKKASPNGKLTVYLGKRDFVDHIDLVEPVDGVVLVDPEYLKERRVYVTLTCAFRYGREDLDVLGLTFRKDLFVANVQSFPPAPEDKKPLTRLQERLIKKLGEHAYPFTFEIPPNLPCSVTLQPGPEDTGKACGVDYEVKAFCAENLEEKIHKRNSVRLVIRKVQYAPERPGPQPTAETTRQFLMSDKPLHLEASLDKEIYYHGEPISVNVHVTNNTNKTVKKIKISVRQYADICLFNTAQYKCPVAMEEADDTVAPSSTFCKVYTLTPFLANNREKRGLALDGKLKHEDTNLASSTLLREGANREILGIIVSYKVKVKLVVSRGGLLGDLASSDVAVELPFTLMHPKPKEEPPHREVPEHETPVDTNLIELDTNDDDIVFEDFAR	XXXXCEEEEEEECTTSSEEEEESCSEEEECSSCBCCEEEEEEECHHHHTTCEEEEEEEEEEEESSCSTTTTTCSEEEEEEEEEEEEESCCSSSSCCCCHHHHHHHTTSCTTEEEEEECCCTTSCCCEEECCCTTSSSCCEEEEEEEEEEEESSSSSCCCGGGEEEEEEEEEECCCCCCSSCCCCEEEEECBSSSSCEEEEEEESCSEEETTCCEEEEEEEEECSSCCEEEEEEEEEEEEEECSSBCEEEEEEEEEEEECCCBCTTEEEEEEEEECCCSTTSCSSSSCEESSCTTSTTCCBCCCCCCCTTCCSGGGSEEEEEEEEEEEEEECXXXXXXXCEEEEEEEEEEEEECCCCCXXXXXXXXXXXXXXXXXXXXXXXXXCCCEEEEECCC	XXXXCEEEEEEECCCCCEEEEECCCEEEECCCCECCEEEEEEECHHHHCCCEEEEEEEEEEEECCCCCCCCCCCEEEEEEEEEEEEECCCCCCCCCCCHHHHHHHCCCCCCEEEEEECCCCCCCCCEEECCCCCCCCCCEEEEEEEEEEEECCCCCCCCHHHEEEEEEEEEECCCCCCCCCCCCEEEEECECCCCCEEEEEEECCCEEECCCCEEEEEEEEECCCCCEEEEEEEEEEEEEECCCECEEEEEEEEEEEECCCECCCEEEEEEEEECCCCCCCCCCCCCEECCCCCCCCCCECCCCCCCCCCCCHHHCEEEEEEEEEEEEEECXXXXXXXCEEEEEEEEEEEEECCCCCXXXXXXXXXXXXXXXXXXXXXXXXXCCCEEEEECCC	XXXXCEEEEEEECCCCCEEEEECCCEEEECCCCCCCEEEEEEECHHHHCCCEEEEEEEEEEEECCCCCCCCCCCEEEEEEEEEEEEECCCCCCCCCCCHHHHHHHCCCCCCEEEEEECCCCCCCCCEEECCCCCCCCCCEEEEEEEEEEEECCCCCCCCCCCEEEEEEEEEECCCCCCCCCCCCEEEEECCCCCCCEEEEEEECCCEEECCCCEEEEEEEEECCCCCEEEEEEEEEEEEEECCCCCEEEEEEEEEEEECCCCCCCEEEEEEEEECCCCCCCCCCCCCEECCCCCCCCCCCCCCCCCCCCCCCCCCCEEEEEEEEEEEEEECXXXXXXXCEEEEEEEEEEEEECCCCCXXXXXXXXXXXXXXXXXXXXXXXXXCCCEEEEECCC	XXXXCEEEEEEECTTCCEEEEECCCEEEECCCCCCCEEEEEEECHHHHTTCEEEEEEEEEEEECCCCTTTTTCCEEEEEEEEEEEEECCCCCCCCCCCHHHHHHHTTCCTTEEEEEECCCTTCCCCEEECCCTTCCCCCEEEEEEEEEEEECCCCCCCCCCCEEEEEEEEEECCCCCCCCCCCCEEEEECCCCCCCEEEEEEECCCEEETTCCEEEEEEEEECCCCCEEEEEEEEEEEEEECCCCCEEEEEEEEEEEECCCCCTTEEEEEEEEECCCCTTCCCCCCCEECCCTTCTTCCCCCCCCCCTTCCCCCCCEEEEEEEEEEEEEECXXXXXXXCEEEEEEEEEEEEECCCCCXXXXXXXXXXXXXXXXXXXXXXXXXCCCEEEEECCC	XXXXCEEEEEEECTTCCEEEEECCCEEEECCCCCCCEEEEEEECHHHHTTCEEEEEEEEEEEECCCCTTTTTCCEEEEEEEEEEEEECCCCCCCCCCCHHHHHHHTTCCTTEEEEEECCCTTCCCCEEECCCTTCCCCCEEEEEEEEEEEECCCCCCCCGGGEEEEEEEEEECCCCCCCCCCCCEEEEECCCCCCCEEEEEEECCCEEETTCCEEEEEEEEECCCCCEEEEEEEEEEEEEECCCCCEEEEEEEEEEEECCCCCTTEEEEEEEEECCCCTTCCCCCCCEECCCTTCTTCCCCCCCCCCTTCCCGGGCEEEEEEEEEEEEEECXXXXXXXCEEEEEEEEEEEEECCCCCXXXXXXXXXXXXXXXXXXXXXXXXXCCCEEEEECCC
train	459	5VHVA	361	AAPALKEIFNVERLQHIASEMTAVYPAFDAKGFLKHAKAGLAELSVMQRMARVSESLHAVIPLDYPQTLTLLYALAPRLNSGFVSLFLPHYVASYGRDDFKRSMAALKYFTTFGSAEFAIRHFLLHDFQRTLAVMQAWSQDDNEHVRRLASEGSRPRLPWSFRLAEVQADPELCASILDHLKADSSLYVRKSVANHLNDITKDHPEWVLSLIEGWNLENPHTAWIARHALRSLIKQGNTRALTLMGAGAKAEVKIHHLMVTPAVINLGERINLSFTLESTAPAPQKLVVDYAIDYVKSTGHGAAKVFKLKAFSLGAGAQQHIRREQHIRDMTTRKHYPGRHVVHVLVNGERLGSAEFELRA	CCCCGGGGGSHHHHHHHHHHHHHHCTTCCHHHHHHHHHTTGGGCCHHHHHHHHHHHHHHHCCSCHHHHHHHHHHHGGGCSCTTGGGHHHHHHHHHCTTCHHHHHHHHHHHTTTSCCTTHHHHHHHHSHHHHHHHHHHHTTCSSHHHHHHHHHTTCTTCTTSCCCHHHHHCTTSSHHHHHHHTTCSCHHHHHHHHHHHHHHHTTCHHHHHHHHHTSCTTSHHHHHHHHHHTHHHHHTTCHHHHHHTTCCSCCCEEEEEEEEESSEECTTCEEEEEEEEEECSSSCEEEEEEEEEECBCSSSBCCCEEEEEEEEEECTTCEEEEEEEEECCCBTTBCCCSEEEEEEEEETTEEEEEEEEEECC	CCCCHHHHHCHHHHHHHHHHHHHHCCCCCHHHHHHHHHCCHHHCCHHHHHHHHHHHHHHHCCCCHHHHHHHHHHHHHHCCCCCHHHHHHHHHHHHCCCCHHHHHHHHHHHCCCCCCCCHHHHHHHHCHHHHHHHHHHHCCCCCHHHHHHHHHCCCCCCCCCCCCHHHHHCCCCCHHHHHHHCCCCCHHHHHHHHHHHHHHHCCCHHHHHHHHHCCCCCCHHHHHHHHHHCHHHHHCCCHHHHHHCCCCCCCCEEEEEEEEECCEECCCCEEEEEEEEEECCCCCEEEEEEEEEECECCCCECCCEEEEEEEEEECCCCEEEEEEEEECCCECCECCCCEEEEEEEEECCEEEEEEEEEECC	CCCCCCCCCCHHHHHHHHHHHHHHCCCCCHHHHHHHHHCCCCCCCHHHHHHHHHHHHHHHCCCCHHHHHHHHHHHCCCCCCCCCCCHHHHHHHHHCCCCHHHHHHHHHHHCCCCCCCCHHHHHHHHCHHHHHHHHHHHCCCCCHHHHHHHHHCCCCCCCCCCCCHHHHHCCCCCHHHHHHHCCCCCHHHHHHHHHHHHHHHCCCHHHHHHHHHCCCCCCHHHHHHHHHHCHHHHHCCCHHHHHHCCCCCCCCEEEEEEEEECCEECCCCEEEEEEEEEECCCCCEEEEEEEEEECCCCCCCCCCEEEEEEEEEECCCCEEEEEEEEECCCCCCCCCCCEEEEEEEEECCEEEEEEEEEECC	CCCCCCCCCCHHHHHHHHHHHHHHCTTCCHHHHHHHHHTTCCCCCHHHHHHHHHHHHHHHCCCCHHHHHHHHHHHCCCCCCTTCCCHHHHHHHHHCTTCHHHHHHHHHHHTTTCCCTTHHHHHHHHCHHHHHHHHHHHTTCCCHHHHHHHHHTTCTTCTTCCCCHHHHHCTTCCHHHHHHHTTCCCHHHHHHHHHHHHHHHTTCHHHHHHHHHTCCTTCHHHHHHHHHHTHHHHHTTCHHHHHHTTCCCCCCEEEEEEEEECCEECTTCEEEEEEEEEECCCCCEEEEEEEEEECCCCCCCCCCEEEEEEEEEECTTCEEEEEEEEECCCCTTCCCCCEEEEEEEEETTEEEEEEEEEECC	CCCCGGGGGCHHHHHHHHHHHHHHCTTCCHHHHHHHHHTTGGGCCHHHHHHHHHHHHHHHCCCCHHHHHHHHHHHGGGCCCTTGGGHHHHHHHHHCTTCHHHHHHHHHHHTTTCCCTTHHHHHHHHCHHHHHHHHHHHTTCCCHHHHHHHHHTTCTTCTTCCCCHHHHHCTTCCHHHHHHHTTCCCHHHHHHHHHHHHHHHTTCHHHHHHHHHTCCTTCHHHHHHHHHHTHHHHHTTCHHHHHHTTCCCCCCEEEEEEEEECCEECTTCEEEEEEEEEECCCCCEEEEEEEEEECCCCCCCCCCEEEEEEEEEECTTCEEEEEEEEECCCCTTCCCCCEEEEEEEEETTEEEEEEEEEECC
train	460	5FVJA	166	GPGGTMGRVTAPEPLSAFHQVAEFVSGEAVLDDWLKQKGLKNQALGAARTFVVCKKDTKQVAGFYSLATGSVNHTEATGNLRRNMPDPIPVIILARLAVDLSFHGKGLGADLLHDAVLRCYRVAENIGVRAIMVHALTEEAKNFFIHHGFKSSQTQQRTLFLRLPQ	CCTTCCCCBCCCEECCTTCBCTTCCCSCHHHHHHHHHHHHHHHHHTSCEEEEEEBTTSCBEEEEEEEEEEEECGGGSCHHHHTTCCSSEEEEEEEEEEECGGGTTSSHHHHHHHHHHHHHHHHTTTSBCCEEEEECSSHHHHHHHHHTTCEECSSCTTEEEEECCX	CCCCCCCCECCCEECCCCCECCCCCCCCHHHHHHHHHHHHHHHHHCCCEEEEEEECCCCEEEEEEEEEEEEECHHHCCHHHHCCCCCCEEEEEEEEEEECHHHCCCCHHHHHHHHHHHHHHHHCCCCECCEEEEECCCHHHHHHHHHCCCEECCCCCCEEEEECCX	CCCCCCCCCCCCEECCCCCCCCCCCCCCHHHHHHHHHHHHHHHHHCCCEEEEEECCCCCCEEEEEEEEEEEECCCCCCHHHHCCCCCCEEEEEEEEEEECCCCCCCCHHHHHHHHHHHHHHHHCCCCCCCEEEEECCCHHHHHHHHHCCCEECCCCCCEEEEECCX	CCTTCCCCCCCCEECCTTCCCTTCCCCCHHHHHHHHHHHHHHHHHTCCEEEEEECTTCCCEEEEEEEEEEEECCCCCCHHHHTTCCCCEEEEEEEEEEECCCCTTCCHHHHHHHHHHHHHHHHTTTCCCCEEEEECCCHHHHHHHHHTTCEECCCCTTEEEEECCX	CCTTCCCCCCCCEECCTTCCCTTCCCCCHHHHHHHHHHHHHHHHHTCCEEEEEECTTCCCEEEEEEEEEEEECGGGCCHHHHTTCCCCEEEEEEEEEEECGGGTTCCHHHHHHHHHHHHHHHHTTTCCCCEEEEECCCHHHHHHHHHTTCEECCCCTTEEEEECCX
train	461	4WNBA	187	MTGVSDIQEAVAQIKAAGPSKPRLARDPVNQPMINNWVEAIGDRNPIYVDDAAARAAGHPGIVAPPAMIQVWTMMGLGGVRPKDDPLGPIIKLFDDAGYIGVVATNCEQTYHRYLLPGEQVSISAELGDVVGPKQTALGEGWFINQHIVWQVGDEDVAEMNWRILKFKPAGSPSSVPDDLDPDAMMR	CCSHHHHHHHHHHHHHTCSCCCEECSSCSCHHHHHHHHHHHTCCCGGGTCTTHHHHTSCSSCCCCGGGHHHHTCCCTTCCCCTTCTHHHHHHHHHHTTCCEEEEEEEEEEESSCCCTTCCEEEEEEEEEEEEEEEETTEEEEEEEEEEEEEETTEEEEEEEEEEEEECCXXXXXXXXXXXXXXXXXX	CCCHHHHHHHHHHHHHCCCCCCEECCCCCCHHHHHHHHHHHCCCCHHHCCCCHHHHCCCCCCCCCHHHHHHHCCCCCCCCCCCCCCHHHHHHHHHHCCCCEEEEEEEEEEECCCCCCCCCEEEEEEEEEEEEEEEECCEEEEEEEEEEEEEECCEEEEEEEEEEEEECCXXXXXXXXXXXXXXXXXX	CCCHHHHHHHHHHHHHCCCCCCEECCCCCCHHHHHHHHHHHCCCCCCCCCCCHHHHCCCCCCCCCCCCHHHHCCCCCCCCCCCCCCHHHHHHHHHHCCCCEEEEEEEEEEECCCCCCCCCEEEEEEEEEEEEEEEECCEEEEEEEEEEEEEECCEEEEEEEEEEEEECCXXXXXXXXXXXXXXXXXX	CCCHHHHHHHHHHHHHTCCCCCEECCCCCCHHHHHHHHHHHTCCCCCCTCTTHHHHTCCCCCCCCCCCHHHHTCCCTTCCCCTTCTHHHHHHHHHHTTCCEEEEEEEEEEECCCCCTTCCEEEEEEEEEEEEEEEETTEEEEEEEEEEEEEETTEEEEEEEEEEEEECCXXXXXXXXXXXXXXXXXX	CCCHHHHHHHHHHHHHTCCCCCEECCCCCCHHHHHHHHHHHTCCCGGGTCTTHHHHTCCCCCCCCGGGHHHHTCCCTTCCCCTTCTHHHHHHHHHHTTCCEEEEEEEEEEECCCCCTTCCEEEEEEEEEEEEEEEETTEEEEEEEEEEEEEETTEEEEEEEEEEEEECCXXXXXXXXXXXXXXXXXX
train	462	5MLNB	241	MTTTSNALVTGGSRGIGAASAIKLAQEGYNVTLASRSVDKLNEVKAKLPIVQDGQKHYIWELDLADVEAASSFKGAPLPARSYDVFVSNAGVAAFSPTADHDDKEWQNLLAVNLSSPIALTKALLKDVSERPVDKPLQIIYISSVAGLHGAAQVAVYSASKAGLDGFMRSVAREVGPKGIHVNSINPGYTKTEMTAGIEALPDLPIKGWIEPEAIADAVLFLAKSKNITGTNIVVDNGLIA	XXXCCEEEEETTTSHHHHHHHHHHHHTTCEEEEEESCHHHHHHHHHHSCCCSTTCCCEEEECCTTCHHHHHHTTTCSSCGGGCSEEEECCCCCCCCCGGGCCHHHHHHHHHHHTHHHHHHHHHHHHHHCCCCTTSCEEEEEECCGGGTSCCTTCHHHHHHHHHHHHHHHHHHHHHGGGTEEEEEEEECSBCSGGGTTCCSCCCCSSCSCBCHHHHHHHHHHHHTCSSCCSCEEEESTTSCC	XXXCCEEEEECCCCHHHHHHHHHHHHCCCEEEEEECCHHHHHHHHHHCCCCCCCCCCEEEECCCCCHHHHHHCCCCCCCHHHCCEEEECCCCCCCCCHHHCCHHHHHHHHHHHCHHHHHHHHHHHHHHCCCCCCCCEEEEEECCHHHCCCCCCCHHHHHHHHHHHHHHHHHHHHHHHHCEEEEEEEECCECCHHHCCCCCCCCCCCCCCECHHHHHHHHHHHHCCCCCCCCEEEECCCCCC	XXXCCEEEEECCCCHHHHHHHHHHHHCCCEEEEEECCHHHHHHHHHHCCCCCCCCCCEEEECCCCCHHHHHHCCCCCCCCCCCCEEEECCCCCCCCCCCCCCHHHHHHHHHHHCHHHHHHHHHHHHHHCCCCCCCCEEEEEECCCCCCCCCCCCHHHHHHHHHHHHHHHHHHHHHCCCCEEEEEEEECCCCCCCCCCCCCCCCCCCCCCCCHHHHHHHHHHHHCCCCCCCCEEEECCCCCC	XXXCCEEEEETTTCHHHHHHHHHHHHTTCEEEEEECCHHHHHHHHHHCCCCCTTCCCEEEECCTTCHHHHHHTTTCCCCCCCCCEEEECCCCCCCCCCCCCCHHHHHHHHHHHTHHHHHHHHHHHHHHCCCCTTCCEEEEEECCCCCTCCCTTCHHHHHHHHHHHHHHHHHHHHHCCCTEEEEEEEECCCCCCCCTTCCCCCCCCCCCCCCHHHHHHHHHHHHTCCCCCCCEEEECTTCCC	XXXCCEEEEETTTCHHHHHHHHHHHHTTCEEEEEECCHHHHHHHHHHCCCCCTTCCCEEEECCTTCHHHHHHTTTCCCCGGGCCEEEECCCCCCCCCGGGCCHHHHHHHHHHHTHHHHHHHHHHHHHHCCCCTTCCEEEEEECCGGGTCCCTTCHHHHHHHHHHHHHHHHHHHHHGGGTEEEEEEEECCCCCGGGTTCCCCCCCCCCCCCCHHHHHHHHHHHHTCCCCCCCEEEECTTCCC
train	463	2WJRA	214	ALDVRGGYRSGSHAYETRLKVSEGWQNGWWASMESNTWNTIHDNKKENAALNDVQVEVNYAIKLDDQWTVRPGMLTHFSSNGTRYGPYVKLSWDATKDLNFGIRYRYDWKAYRQQDLSGDMSRDNVHRWDGYVTYHINSDFTFAWQTTLYSKQNDYRYANHKKWATENAFVLQYHMTPDITPYIEYDYLDRQGVYNGRDNLSENSYRIGVSFKL	CEEEEEEEETTTTEEEEEEEEEEECTTSEEEEEEEEEEEECXXXXXXXXXXCEEEEEEEECEESSSSEEEEEEEEEEEETTEEEEEEEEEEEEEEETTEEEEEEEEEEEESSCEECTTSCEECCCEEEEEEEEEEECSSSEEEEEEEEEEEESSSCCCTTSSSEEEEEEEEEEECSSSSEEEEEEEEECCSCEEETTEEEECCEEEEEEEEECC	CEEEEEEEECCCCEEEEEEEEEEECCCCEEEEEEEEEEEECXXXXXXXXXXCEEEEEEEECEECCCCEEEEEEEEEEEECCEEEEEEEEEEEEEEECCEEEEEEEEEEEECCCEECCCCCEECCCEEEEEEEEEEECCCCEEEEEEEEEEEECCCCCCCCCCCEEEEEEEEEEECCCCCEEEEEEEEECCCCEEECCEEEECCEEEEEEEEECC	CEEEEEEEECCCCEEEEEEEEEEECCCCEEEEEEEEEEEECXXXXXXXXXXCEEEEEEEECEECCCCEEEEEEEEEEEECCEEEEEEEEEEEEEEECCEEEEEEEEEEEECCCEECCCCCEECCCEEEEEEEEEEECCCCEEEEEEEEEEEECCCCCCCCCCCEEEEEEEEEEECCCCCEEEEEEEEECCCCEEECCEEEECCEEEEEEEEECC	CEEEEEEEETTTTEEEEEEEEEEECTTCEEEEEEEEEEEECXXXXXXXXXXCEEEEEEEECEECCCCEEEEEEEEEEEETTEEEEEEEEEEEEEEETTEEEEEEEEEEEECCCEECTTCCEECCCEEEEEEEEEEECCCCEEEEEEEEEEEECCCCCCTTCCCEEEEEEEEEEECCCCCEEEEEEEEECCCCEEETTEEEECCEEEEEEEEECC	CEEEEEEEETTTTEEEEEEEEEEECTTCEEEEEEEEEEEECXXXXXXXXXXCEEEEEEEECEECCCCEEEEEEEEEEEETTEEEEEEEEEEEEEEETTEEEEEEEEEEEECCCEECTTCCEECCCEEEEEEEEEEECCCCEEEEEEEEEEEECCCCCCTTCCCEEEEEEEEEEECCCCCEEEEEEEEECCCCEEETTEEEECCEEEEEEEEECC
train	464	3LXRF	192	GAMDMLGTSFNNFGISLSHKRYFSGKVDEIIRCTMGKRIVKISSTKINTSILSSVSEQIGENITDWKNDEKKVYVSRVVNQCIDKFCAEHSRKIGDNLRKQIFKQVEKDYRISLDINAAQSSINHLVSGSSYFKKKMDELCEGMNRSVKNDTTSNVANLISDQFFEKNVQYIDLKKLRGNMSDYITNLESPF	XXXXXXXXXXXCEEEEEEEEECTTSCEEEEEEEEETTEEEEEEHHHHHHHHHHHHHHHHCSCHHHHHHHHHHHHHHHHHHHHHHHHHHHHTCCCCHHHHHHHHHHHHHHHTCCCCTTCCCCHHHHHHHTCHHHHHHHHHHHTTCCHHHHHHHHHHHHHHHHHHHHHHHTCCCCHHHHHHHHHHHHHHTSCCC	XXXXXXXXXXXCEEEEEEEEECCCCCEEEEEEEEECCEEEEEEHHHHHHHHHHHHHHHHCCCHHHHHHHHHHHHHHHHHHHHHHHHHHHHCCCCCHHHHHHHHHHHHHHHCCCCCCCCCCCHHHHHHHCCHHHHHHHHHHHCCCCHHHHHHHHHHHHHHHHHHHHHHHCCCCCHHHHHHHHHHHHHHCCCCC	XXXXXXXXXXXCEEEEEEEEECCCCCEEEEEEEEECCEEEEEEHHHHHHHHHHHHHHHHCCCHHHHHHHHHHHHHHHHHHHHHHHHHHHHCCCCCHHHHHHHHHHHHHHHCCCCCCCCCCCHHHHHHHCCHHHHHHHHHHHCCCCHHHHHHHHHHHHHHHHHHHHHHHCCCCCHHHHHHHHHHHHHHCCCCC	XXXXXXXXXXXCEEEEEEEEECTTCCEEEEEEEEETTEEEEEEHHHHHHHHHHHHHHHHCCCHHHHHHHHHHHHHHHHHHHHHHHHHHHHTCCCCHHHHHHHHHHHHHHHTCCCCTTCCCCHHHHHHHTCHHHHHHHHHHHTTCCHHHHHHHHHHHHHHHHHHHHHHHTCCCCHHHHHHHHHHHHHHTCCCC	XXXXXXXXXXXCEEEEEEEEECTTCCEEEEEEEEETTEEEEEEHHHHHHHHHHHHHHHHCCCHHHHHHHHHHHHHHHHHHHHHHHHHHHHTCCCCHHHHHHHHHHHHHHHTCCCCTTCCCCHHHHHHHTCHHHHHHHHHHHTTCCHHHHHHHHHHHHHHHHHHHHHHHTCCCCHHHHHHHHHHHHHHTCCCC
train	465	2GUHB	214	MGSSHHHHHHSSGRENLYFQGHVTSDPGTAAPVKRTAEQSRSLIVDAAGRAFATRPYREITLKDIAEDAGVSAPLIIKYFGSKEQLFDALVDFRAAAEIVFSGPLDGLGERMVSMFARPLEPYKPLSLNILFMSGPSEESSRKLRANYSAQMIDALAERLPGRDARLRAELVMSMLTGLAVMRRKMMQEHATGTPEEVVAHYAPLVQELLDGGS	XXXXXXXXXXXXXXXXXXXXXXXXXXXXXXXXXXXCHHHHHHHHHHHHHHHHHHSCGGGCCHHHHHHHHTSCHHHHHHHHSSHHHHHHHHTCCHHHHHHHTCSCSTTHHHHHHHHHHSCCCTTCSHHHHHHHTTTTCHHHHHHHHHHHHHHTHHHHHTTCCSSCHHHHHHHHHHHHHHHHHHHHTTTGGGCCSCHHHHHHHHHHHHHHHHHCCX	XXXXXXXXXXXXXXXXXXXXXXXXXXXXXXXXXXXCHHHHHHHHHHHHHHHHHHCCHHHCCHHHHHHHHCCCHHHHHHHHCCHHHHHHHHCCCHHHHHHHCCCCCCCHHHHHHHHHHCCCCCCCCHHHHHHHCCCCCHHHHHHHHHHHHHHCHHHHHCCCCCCCHHHHHHHHHHHHHHHHHHHHCCCHHHCCCCHHHHHHHHHHHHHHHHHCCX	XXXXXXXXXXXXXXXXXXXXXXXXXXXXXXXXXXXCHHHHHHHHHHHHHHHHHHCCCCCCCHHHHHHHHCCCHHHHHHHHCCHHHHHHHHCCCHHHHHHHCCCCCCCHHHHHHHHHHCCCCCCCCHHHHHHHCCCCCHHHHHHHHHHHHHHCHHHHHCCCCCCCHHHHHHHHHHHHHHHHHHHHCCCCCCCCCCHHHHHHHHHHHHHHHHHCCX	XXXXXXXXXXXXXXXXXXXXXXXXXXXXXXXXXXXCHHHHHHHHHHHHHHHHHHCCCCCCCHHHHHHHHTCCHHHHHHHHCCHHHHHHHHTCCHHHHHHHTCCCCTTHHHHHHHHHHCCCCTTCCHHHHHHHTTTTCHHHHHHHHHHHHHHTHHHHHTTCCCCCHHHHHHHHHHHHHHHHHHHHTTTCCCCCCCHHHHHHHHHHHHHHHHHCCX	XXXXXXXXXXXXXXXXXXXXXXXXXXXXXXXXXXXCHHHHHHHHHHHHHHHHHHCCGGGCCHHHHHHHHTCCHHHHHHHHCCHHHHHHHHTCCHHHHHHHTCCCCTTHHHHHHHHHHCCCCTTCCHHHHHHHTTTTCHHHHHHHHHHHHHHTHHHHHTTCCCCCHHHHHHHHHHHHHHHHHHHHTTTGGGCCCCHHHHHHHHHHHHHHHHHCCX
train	466	2ZUVB	759	MTSTGRFTLPSEENFAEKTKELAELWGADAIRNSDGTHLDEAVLALGKKIYNAYFPTRAHNEWITLHMDETPQVYLLTDRILAESDTVDIPLMESFFAEQLKPNRDADPHKYWEVVDRTTGEVVDSANWTLDADEDTVHVSGVAAWHEYTVSFLAYIIWDPVEMYNHLTNDWGDKEHEIPFDIYHPATRKFVFDTFEQWLKDSPQTDVVRFTTFFYQFTLLFDEKRREKVVDWFGCACTVSPRALDDFEAKYGYRLRPEDFVDGGAYNSAWRVPRKAQRDWIDFLSGFVRENVKQLADMSHAAGKEAMMFLGDQWIGTEPYKDGFDELGLDAVVGSIGDGTTTRMIADIPGVKYTEGRFLPYFFPDTFYEGNDPSIEGLDNWRKARRAILRSPISRMGYGGYLSLAAKFPKFVDTVTHIANEFRDIHDRTGGVAAEGELNVAILNSWGKMRSWMAFTVAHALPNKQTYSYYGILESLSGMRVNVRFISFDDVLAHGIDSDIDVIINGGPVDTAFTGGDVWTNPKLVETVRAWVRGGGAFVGVGEPSSAPRFQTGRFFQLADVIGVDEERYQTLSVDKYFPPVVPDHFITADVPVDPAAREAWEQAGYRIPLSGCGGGQSIKPLGGIDFGEPVLNTYPVNENVTLLRADGGQVQLATNDYGKGRGVYISGLPYSAANARLLERVLFYASHNEDKYAAWSSSNPECEVAHFPEQGLYCVINNTDQPQKTTVTLADGTTEDFDLPDSGIAWREALEHHHHHH	XXCCCSEEEECCTTCHHHHHHHHHHHTCCEEECXXXXXXXXCCTTSSSEEEEEECTTSSCHHHHTTCGGGSCEEEEECCCEECSSSEEEEESSTTSCTTTEEECCSSCHHHHCEEEETTTCCBCCGGGEEECSSSSEEEEESCCTTCEEEEEEEEEECSCHHHHHHHHHTTCTTCCCCCCCCTTSHHHHHHHHHHHHHHHHTCTTCCEEEESCCSBCCEEEECTTSSEEEEETTCCGGGBCHHHHHHHHHHHSSCCCTHHHHGGGTTTCTTSCCCHHHHHHHHHHHHHHHHHHHHHHHHHHHTTCEEEEESSSSBTTTCTTSTTGGGGCCCEEEEECCSHHHHHHHHTCCSSSEEEEECSSCBSTTTSSTTCCHHHHHHHHHHHHHHHHTTSCCSBEECCBCHHHHTTCHHHHHHHHHHHHHHHHHHHHHTTCCCCCSSEEEEEESSGGGGTTTTTCSSTTCCCTTTHHHHHHHHHHHTSSSEEEEEEHHHHHHHCCCTTCCEEEEEECTTSTTTCGGGGGCHHHHHHHHHHHHTTCEEEEEESTTEEEEEETTEEETTHHHHTEEECCSSCTTBCCBCCCCCCSCGGGTTSCCCHHHHHHHHHHCBCCCBTTTBBCCBSSCCCCSCCCSCCTTEEESSTTSEEEECCTTSCSEEEEEETTEEEEEESCCCCCHHHHHHHHHHHHHHTTCHHHHSTTEESSTTEEEEEETTTTEEEEEECSSSCEEEEEECTTSCEEEEEECTTCEEEECXXXXXXXXX	XXCCCCEEEECCCCCHHHHHHHHHHHCCCEEECXXXXXXXXCCCCCCCEEEEEECCCCCCHHHHCCCHHHCCEEEEECCCEECCCCEEEEECCCCCCCCCEEECCCCCHHHHCEEEECCCCCECCHHHEEECCCCCEEEEECCCCCCEEEEEEEEEECCCHHHHHHHHHCCCCCCCCCCCCCCCCHHHHHHHHHHHHHHHHCCCCCCEEEECCCCECCEEEECCCCCEEEEECCCCHHHECHHHHHHHHHHHCCCCCCHHHHHHHCCCCCCCCCCHHHHHHHHHHHHHHHHHHHHHHHHHHHCCCEEEEECCCCECCCCCCCCCHHHHCCCEEEEECCCHHHHHHHHCCCCCCEEEEECCCCECCCCCCCCCCHHHHHHHHHHHHHHHHCCCCCCEEECCECHHHHCCCHHHHHHHHHHHHHHHHHHHHHCCCCCCCCCEEEEEECCHHHHCCCCCCCCCCCCCCCCHHHHHHHHHHHCCCCEEEEEEHHHHHHHCCCCCCCEEEEEECCCCCCCCHHHHHCHHHHHHHHHHHHCCCEEEEEECCCEEEEEECCEEECCHHHHCEEECCCCCCCECCECCCCCCCCHHHCCCCCCHHHHHHHHHHCECCCECCCEECCECCCCCCCCCCCCCCCEEECCCCCEEEECCCCCCCEEEEEECCEEEEEECCCCCCHHHHHHHHHHHHHHCCCHHHHCCCEECCCCEEEEEECCCCEEEEEECCCCCEEEEEECCCCCEEEEEECCCCEEEECXXXXXXXXX	XXCCCCEEEECCCCCHHHHHHHHHHHCCCEEECXXXXXXXXCCCCCCCEEEEEECCCCCCHHHHCCCCCCCCEEEEECCCEECCCCEEEEECCCCCCCCCEEECCCCCHHHHCEEEECCCCCCCCCCCEEECCCCCEEEEECCCCCCEEEEEEEEEECCCHHHHHHHHHCCCCCCCCCCCCCCCCHHHHHHHHHHHHHHHHCCCCCCEEEECCCCCCCEEEECCCCCEEEEECCCCCCCCCHHHHHHHHHHHCCCCCCHHHHCCCCCCCCCCCCCHHHHHHHHHHHHHHHHHHHHHHHHHHHCCCEEEEECCCCCCCCCCCCCCCCCCCCCEEEEECCCHHHHHHHHCCCCCCEEEEECCCCCCCCCCCCCCCHHHHHHHHHHHHHHHHCCCCCCCEECCCCHHHHCCCHHHHHHHHHHHHHHHHHHHHHCCCCCCCCCEEEEEECCCCCCCCCCCCCCCCCCCCCCHHHHHHHHHHHCCCCEEEEEEHHHHHHHCCCCCCCEEEEEECCCCCCCCCCCCCCHHHHHHHHHHHHCCCEEEEEECCCEEEEEECCEEECCHHHHCEEECCCCCCCCCCCCCCCCCCCCCCCCCCCCHHHHHHHHHHCCCCCCCCCCCCCCCCCCCCCCCCCCCCCEEECCCCCEEEECCCCCCCEEEEEECCEEEEEECCCCCCHHHHHHHHHHHHHHCCCHHHHCCCEECCCCEEEEEECCCCEEEEEECCCCCEEEEEECCCCCEEEEEECCCCEEEECXXXXXXXXX	XXCCCCEEEECCTTCHHHHHHHHHHHTCCEEECXXXXXXXXCCTTCCCEEEEEECTTCCCHHHHTTCCCCCCEEEEECCCEECCCCEEEEECCTTCCTTTEEECCCCCHHHHCEEEETTTCCCCCCCCEEECCCCCEEEEECCCTTCEEEEEEEEEECCCHHHHHHHHHTTCTTCCCCCCCCTTCHHHHHHHHHHHHHHHHTCTTCCEEEECCCCCCCEEEECTTCCEEEEETTCCCCCCCHHHHHHHHHHHCCCCCTHHHHCCCTTTCTTCCCCHHHHHHHHHHHHHHHHHHHHHHHHHHHTTCEEEEECCCCCTTTCTTCTTCCCCCCCEEEEECCCHHHHHHHHTCCCCCEEEEECCCCCCTTTCCTTCCHHHHHHHHHHHHHHHHTTCCCCCEECCCCHHHHTTCHHHHHHHHHHHHHHHHHHHHHTTCCCCCCCEEEEEECCCCCCTTTTTCCCTTCCCTTTHHHHHHHHHHHTCCCEEEEEEHHHHHHHCCCTTCCEEEEEECTTCTTTCCCCCCCHHHHHHHHHHHHTTCEEEEEECTTEEEEEETTEEETTHHHHTEEECCCCCTTCCCCCCCCCCCCCCCTTCCCCHHHHHHHHHHCCCCCCTTTCCCCCCCCCCCCCCCCCCTTEEECCTTCEEEECCTTCCCEEEEEETTEEEEEECCCCCCHHHHHHHHHHHHHHTTCHHHHCTTEECCTTEEEEEETTTTEEEEEECCCCCEEEEEECTTCCEEEEEECTTCEEEECXXXXXXXXX	XXCCCCEEEECCTTCHHHHHHHHHHHTCCEEECXXXXXXXXCCTTCCCEEEEEECTTCCCHHHHTTCGGGCCEEEEECCCEECCCCEEEEECCTTCCTTTEEECCCCCHHHHCEEEETTTCCCCCGGGEEECCCCCEEEEECCCTTCEEEEEEEEEECCCHHHHHHHHHTTCTTCCCCCCCCTTCHHHHHHHHHHHHHHHHTCTTCCEEEECCCCCCCEEEECTTCCEEEEETTCCGGGCCHHHHHHHHHHHCCCCCTHHHHGGGTTTCTTCCCCHHHHHHHHHHHHHHHHHHHHHHHHHHHTTCEEEEECCCCCTTTCTTCTTGGGGCCCEEEEECCCHHHHHHHHTCCCCCEEEEECCCCCCTTTCCTTCCHHHHHHHHHHHHHHHHTTCCCCCEECCCCHHHHTTCHHHHHHHHHHHHHHHHHHHHHTTCCCCCCCEEEEEECCGGGGTTTTTCCCTTCCCTTTHHHHHHHHHHHTCCCEEEEEEHHHHHHHCCCTTCCEEEEEECTTCTTTCGGGGGCHHHHHHHHHHHHTTCEEEEEECTTEEEEEETTEEETTHHHHTEEECCCCCTTCCCCCCCCCCCCGGGTTCCCCHHHHHHHHHHCCCCCCTTTCCCCCCCCCCCCCCCCCCTTEEECCTTCEEEECCTTCCCEEEEEETTEEEEEECCCCCCHHHHHHHHHHHHHHTTCHHHHCTTEECCTTEEEEEETTTTEEEEEECCCCCEEEEEECTTCCEEEEEECTTCEEEECXXXXXXXXX
train	467	2RH3A	121	IQVFLSARPPAPEVSKIYDNLILQYSPSKSLQMILRRALGDFENMLADGSFRAAPKSYPIPHTAFEKSIIVQTSRMFPVSLIEAARNHFDPLGLETARAFGHKLATAALACFFAREKATNS	CEEEEEECCCCTTSCHHHHHHTTTSCHHHHHHHHHHHHHHHHHHHHHTSGGGGSCCCCCCCCSTTCCCCCEEEEEECCHHHHHHHHHHHSTTSCSCHHHHHHHHHHHHHHHHHHHHHHTTC	CEEEEEECCCCCCCCHHHHHHCCCCCHHHHHHHHHHHHHHHHHHHHHCCHHHHCCCCCCCCCCCCCCCCCEEEEEECCHHHHHHHHHHHCCCCCCCHHHHHHHHHHHHHHHHHHHHHHCCC	CEEEEEECCCCCCCCHHHHHHCCCCCHHHHHHHHHHHHHHHHHHHHHCCCCCCCCCCCCCCCCCCCCCCCEEEEEECCHHHHHHHHHHHCCCCCCCHHHHHHHHHHHHHHHHHHHHHHCCC	CEEEEEECCCCTTCCHHHHHHTTTCCHHHHHHHHHHHHHHHHHHHHHTCCCCCCCCCCCCCCCTTCCCCCEEEEEECCHHHHHHHHHHHCTTCCCCHHHHHHHHHHHHHHHHHHHHHHTTC	CEEEEEECCCCTTCCHHHHHHTTTCCHHHHHHHHHHHHHHHHHHHHHTCGGGGCCCCCCCCCCTTCCCCCEEEEEECCHHHHHHHHHHHCTTCCCCHHHHHHHHHHHHHHHHHHHHHHTTC
train	468	2P6YA	142	MIHLIALRLTRGMDLKQQIVQLVQQHRIHAGSIASCVGCLSTLHIRLADSVSTLQVSAPFEILSLSGTLTYQHCHLHIAVADAQGRVWGGHLLEGNLINTTAELMIHHYPQHHFTREFDPNTGYSELVVSAAALEHHHHHHH	CCEEEEEEECTTCBHHHHHHHHHHHTTCSSEEEEEEEEEEEEEEEECTTSSCEEEECSCEEEEEEEEEECSSCEEEEEEEECTTSCEEEEEECTTCEECXCEEEEEEECTTEEEEEEEETTTTEEEEEEEECXXXXXXXXXX	CCEEEEEEECCCCEHHHHHHHHHHHCCCCCEEEEEEEEEEEEEEEECCCCCCEEEECCCEEEEEEEEEECCCCEEEEEEEECCCCCEEEEEECCCCEECXCEEEEEEECCCEEEEEEEECCCCEEEEEEEECXXXXXXXXXX	CCEEEEEEECCCCCHHHHHHHHHHHCCCCCEEEEEEEEEEEEEEEECCCCCCEEEECCCEEEEEEEEEECCCCEEEEEEEECCCCCEEEEEECCCCEECXCEEEEEEECCCEEEEEEEECCCCEEEEEEEECXXXXXXXXXX	CCEEEEEEECTTCCHHHHHHHHHHHTTCCCEEEEEEEEEEEEEEEECTTCCCEEEECCCEEEEEEEEEECCCCEEEEEEEECTTCCEEEEEECTTCEECXCEEEEEEECTTEEEEEEEETTTTEEEEEEEECXXXXXXXXXX	CCEEEEEEECTTCCHHHHHHHHHHHTTCCCEEEEEEEEEEEEEEEECTTCCCEEEECCCEEEEEEEEEECCCCEEEEEEEECTTCCEEEEEECTTCEECXCEEEEEEECTTEEEEEEEETTTTEEEEEEEECXXXXXXXXXX
train	469	2V9KA	530	GMFPLTEENKHVAQLLLNTGTCPRCIFRFCGVDFHAPYKLPYKELLNELQKFLETEKDELILEVMNPPPKKIRLQELEDSIDNLSQNGEGRISVSHVGSTASKNSNLNVCNVCLGILQEFCEKDFIKKVCQKVEASGFEFTSLVFSVSFPPQLSVREHAAWLLVKQEMGKQSLSLGRDDIVQLKEAYKWITHPLFSEELGVPIDGKSLFEVSVVFAHPETVEDCHFLAAICPDCFKPAKNKQSVFTRMAVMKALNKIKEEDFLKQFPCPPNSPKAVCAVLEIECAHGAVFVAGRYNKYSRNLPQTPWIIDGERKLESSVEELISDHLLAVFKAESFNFSSSGREDVDVRTLGNGRPFAIELVNPHRVHFTSQEIKELQQKINNSSNKIQVRDLQLVTREAIGHMKEGEEEKTKTYSALIWTNKAIQKKDIEFLNDIKDLKIDQKTPLRVLHRRPLAVRARVIHFMETQYVDEHHFRLHLKTQAGTYIKEFVHGDFGRTKPNIGSLMNVTADILELDVESVDVDWPPALDD	CCCSCCGGGHHHHHHHHHHTCCHHHHHHHTTCCCSGGGGSCHHHHHHHHHHHHTCXXXXXXXXXXXXXXXXXXXXXXXXXXXXXXXXXXXXXXXXXXXXXXXXXXXXCCCTTTTTTTTGGGSHHHHHHHHHHHHHTCCCCSCBEEEEECCTTHHHHHHHHHHHHHHHHHHTTCCCCGGGSCCHHHHHHHHHHHHHHHHHSSCBCTTCSEEEEEEEECGGGTHHHHHHHTTCTTCXXXXXXXXXXCCHHHHHHHHHHSCHHHHHHHSCSSCCCCSSCCEEEEEEEEECCEEEEEEEEECCSSCCSSCCBSSSSBSSSCCHHHHHHTTHHHHHTCSEEEEEESSCCCTTCEEEEEEEEEEEEEESCSCCCCCHHHHHHHHHHHHTTCSSEEEEEEEEECTHHHHHHHHHHHHCCEEEEEEEEESSCCCHHHHGGGGGCCSEEEEEECCGGGTTTSCCCEEEEEEEEEEEEEEETTEEEEEEEECTTCCHHHHHHCTTTTEESCHHHHHTSCEEEEEEEEEEECCCCSCCCCX	CCCCCCHHHHHHHHHHHHHCCCHHHHHHHCCCCCCHHHHCCHHHHHHHHHHHHCCXXXXXXXXXXXXXXXXXXXXXXXXXXXXXXXXXXXXXXXXXXXXXXXXXXXXCCCCCCCCCCCHHHCHHHHHHHHHHHHHCCCCCCCEEEEEECCCCHHHHHHHHHHHHHHHHHHCCCCCCHHHCCCHHHHHHHHHHHHHHHHHCCCECCCCCEEEEEEEECHHHCHHHHHHHCCCCCCXXXXXXXXXXCCHHHHHHHHHHCCHHHHHHHCCCCCCCCCCCCEEEEEEEEECCEEEEEEEEECCCCCCCCCCECCCCECCCCCHHHHHHCCHHHHHCCCEEEEEECCCCCCCCEEEEEEEEEEEEEECCCCCCCCHHHHHHHHHHHHCCCCCEEEEEEEEECCHHHHHHHHHHHHCCEEEEEEEEECCCCCHHHHHHHHHCCCEEEEEECCHHHCCCCCCCEEEEEEEEEEEEEEECCEEEEEEEECCCCCHHHHHHCCCCCEECCHHHHHCCCEEEEEEEEEEECCCCCCCCCX	CCCCCCCCCHHHHHHHHHHCCCHHHHHHHCCCCCCCCCCCCHHHHHHHHHHHHCCXXXXXXXXXXXXXXXXXXXXXXXXXXXXXXXXXXXXXXXXXXXXXXXXXXXXCCCCCCCCCCCCCCCHHHHHHHHHHHHHCCCCCCCCEEEEECCCCHHHHHHHHHHHHHHHHHHCCCCCCCCCCCCHHHHHHHHHHHHHHHHHCCCCCCCCCEEEEEEEECCCCCHHHHHHHCCCCCCXXXXXXXXXXCCHHHHHHHHHHCCHHHHHHHCCCCCCCCCCCCEEEEEEEEECCEEEEEEEEECCCCCCCCCCCCCCCCCCCCCHHHHHHCCHHHHHCCCEEEEEECCCCCCCCEEEEEEEEEEEEEECCCCCCCCHHHHHHHHHHHHCCCCCEEEEEEEEECCHHHHHHHHHHHHCCEEEEEEEEECCCCCHHHHCCCCCCCCEEEEEECCCCCCCCCCCCEEEEEEEEEEEEEEECCEEEEEEEECCCCCHHHHHHCCCCCEECCHHHHHCCCEEEEEEEEEEECCCCCCCCCX	CCCCCCCCCHHHHHHHHHHTCCHHHHHHHTTCCCCCCCCCCHHHHHHHHHHHHTCXXXXXXXXXXXXXXXXXXXXXXXXXXXXXXXXXXXXXXXXXXXXXXXXXXXXCCCTTTTTTTTCCCCHHHHHHHHHHHHHTCCCCCCCEEEEECCTTHHHHHHHHHHHHHHHHHHTTCCCCCCCCCCHHHHHHHHHHHHHHHHHCCCCCTTCCEEEEEEEECCCCTHHHHHHHTTCTTCXXXXXXXXXXCCHHHHHHHHHHCCHHHHHHHCCCCCCCCCCCCEEEEEEEEECCEEEEEEEEECCCCCCCCCCCCCCCCCCCCCHHHHHHTTHHHHHTCCEEEEEECCCCCTTCEEEEEEEEEEEEEECCCCCCCCHHHHHHHHHHHHTTCCCEEEEEEEEECTHHHHHHHHHHHHCCEEEEEEEEECCCCCHHHHCCCCCCCCEEEEEECCCCCTTTCCCCEEEEEEEEEEEEEEETTEEEEEEEECTTCCHHHHHHCTTTTEECCHHHHHTCCEEEEEEEEEEECCCCCCCCCX	CCCCCCGGGHHHHHHHHHHTCCHHHHHHHTTCCCCGGGGCCHHHHHHHHHHHHTCXXXXXXXXXXXXXXXXXXXXXXXXXXXXXXXXXXXXXXXXXXXXXXXXXXXXCCCTTTTTTTTGGGCHHHHHHHHHHHHHTCCCCCCCEEEEECCTTHHHHHHHHHHHHHHHHHHTTCCCCGGGCCCHHHHHHHHHHHHHHHHHCCCCCTTCCEEEEEEEECGGGTHHHHHHHTTCTTCXXXXXXXXXXCCHHHHHHHHHHCCHHHHHHHCCCCCCCCCCCCEEEEEEEEECCEEEEEEEEECCCCCCCCCCCCCCCCCCCCCHHHHHHTTHHHHHTCCEEEEEECCCCCTTCEEEEEEEEEEEEEECCCCCCCCHHHHHHHHHHHHTTCCCEEEEEEEEECTHHHHHHHHHHHHCCEEEEEEEEECCCCCHHHHGGGGGCCCEEEEEECCGGGTTTCCCCEEEEEEEEEEEEEEETTEEEEEEEECTTCCHHHHHHCTTTTEECCHHHHHTCCEEEEEEEEEEECCCCCCCCCX
train	470	5HISA	303	GHMLRLSAPGQLDDDLCLLGDVQVPVFLLRLGEASWALVEGGISRDAELVWADLCRWVADPSQVHYWLITHKHYDHCGLLPYLCPRLPNVQVLASERTCQAWKSESAVRVVERLNRQLLRAEQRLPEACAWDALPVRAVADGEWLELGPRHRLQVIEAHGHSDDHVVFYDVRRRRLFCGDALGEFDEAEGVWRPLVFDDMEAYLESLERLQRLPTLLQLIPGHGGLLRGRLAADGAESAYTECLRLCRRLLWRQSMGESLDELSEELHRAWGGQSVDFLPGELHLGSMRRMLEILSRQALPLD	XCTTEECSSEEEETTEEEESCTTSCEEEEEEETTEEEEECCCCGGGHHHHHHHHHHHCSCGGGEEEEECCCCSHHHHTTHHHHGGGCTTCEEEEEHHHHHHTTCHHHHHHHHHHHHTTCCTTCCCCCCCCGGGCCEEEECTTCEEEEETTEEEEEEECCSSSTTCEEEEETTTTEEEEETTTCEECTTTSCEECCCSSCHHHHHHHHHHHHTSSCCSEEEESSSCEEEHHHHHTHHHHHHHHHHHHHHHHHHHHHTTCCHHHHHHHHHHHHTTTTTTTSCTTHHHHHHHHHHHHHHHTCXXXX	XCCCEECCCEEEECCEEEECCCCCCEEEEEEECCEEEEECCCCHHHHHHHHHHHHHHCCCHHHEEEEECCCCCHHHHCCHHHHHHHCCCCEEEEEHHHHHHCCCHHHHHHHHHHHHCCCCCCCCCCCCCCHHHCCEEEECCCCEEEEECCEEEEEEECCCCCCCCEEEEECCCCEEEEECCCCEECCCCCCEECCCCCCHHHHHHHHHHHHCCCCCCEEEECCCCEEEHHHHHCHHHHHHHHHHHHHHHHHHHHHCCCCHHHHHHHHHHHHCCCCCCCCCCCHHHHHHHHHHHHHHHCCXXXX	XCCCEECCCEEEECCEEEECCCCCCEEEEEEECCEEEEECCCCCCCHHHHHHHHHHHCCCCCCEEEEECCCCCHHHHCCHHHHCCCCCCCEEEEEHHHHHHCCCHHHHHHHHHHHHCCCCCCCCCCCCCCCCCCCEEEECCCCEEEEECCEEEEEEECCCCCCCCEEEEECCCCEEEEECCCCEECCCCCCEECCCCCCHHHHHHHHHHHHCCCCCCEEEECCCCEEEHHHHHCHHHHHHHHHHHHHHHHHHHHHCCCCHHHHHHHHHHHHCCCCCCCCCCCHHHHHHHHHHHHHHHCCXXXX	XCTTEECCCEEEETTEEEECCTTCCEEEEEEETTEEEEECCCCCCCHHHHHHHHHHHCCCCCCEEEEECCCCCHHHHTTHHHHCCCCTTCEEEEEHHHHHHTTCHHHHHHHHHHHHTTCCTTCCCCCCCCCCCCCEEEECTTCEEEEETTEEEEEEECCCCCTTCEEEEETTTTEEEEETTTCEECTTTCCEECCCCCCHHHHHHHHHHHHTCCCCCEEEECCCCEEEHHHHHTHHHHHHHHHHHHHHHHHHHHHTTCCHHHHHHHHHHHHTTTTTTTCCTTHHHHHHHHHHHHHHHTCXXXX	XCTTEECCCEEEETTEEEECCTTCCEEEEEEETTEEEEECCCCGGGHHHHHHHHHHHCCCGGGEEEEECCCCCHHHHTTHHHHGGGCTTCEEEEEHHHHHHTTCHHHHHHHHHHHHTTCCTTCCCCCCCCGGGCCEEEECTTCEEEEETTEEEEEEECCCCCTTCEEEEETTTTEEEEETTTCEECTTTCCEECCCCCCHHHHHHHHHHHHTCCCCCEEEECCCCEEEHHHHHTHHHHHHHHHHHHHHHHHHHHHTTCCHHHHHHHHHHHHTTTTTTTCCTTHHHHHHHHHHHHHHHTCXXXX
train	471	4YH8A	216	MASHLASIYGTEQDKVNCSFYYKIGACRHGERCSRKHVKPNFSQTILCPNMYKNPIHEPNGKKFTQRELAEQFDAFYEDMFCEFSKYGEVEQLVVCDNVGDHLVGNVYVRFKYEESAQNAIDDLNSRWYSQRPVYAELSPVTDFREACCRQHETSECQRGGLCNFMHAKKPSPQLLRDLVLAQRKYLALNAAEEMKKEPNSDSTNRWVSVTAERKN	XXXXXXXXXXXXXXCCBCHHHHHHSCCTTGGGCSSBCCCCSSCSEEEETTCCCCGGGSTTGGGCCHHHHHHHHHHHHHHHHHHHGGGSCEEEEEEBCCSSTTTTTCEEEEESSHHHHHHHHHHHTTCEETTEECCCEEECCCCHHHHBCHHHHHSCCCCGGGCCSBCBCCCCHHHHHHHHHHHHHHHHHHHTCCXXXXXXXXXXXXXXXXXXXXXX	XXXXXXXXXXXXXXCCECHHHHHHCCCCCHHHCCCECCCCCCCCEEEECCCCCCHHHCCCHHHCCHHHHHHHHHHHHHHHHHHHHHHCCEEEEEEECCCCCCCCCCEEEEECCHHHHHHHHHHHCCCEECCEECCCEEECCCCHHHHECHHHHHCCCCCHHHCCCECECCCCHHHHHHHHHHHHHHHHHHHCCCXXXXXXXXXXXXXXXXXXXXXX	XXXXXXXXXXXXXXCCCCHHHHHHCCCCCCCCCCCCCCCCCCCCEEEECCCCCCCCCCCCCCCCCHHHHHHHHHHHHHHHHHHHCCCCCEEEEEECCCCCCCCCCCEEEEECCHHHHHHHHHHHCCCEECCEECCCEEECCCCHHHHCCHHHHHCCCCCCCCCCCCCCCCCCHHHHHHHHHHHHHHHHHHHCCCXXXXXXXXXXXXXXXXXXXXXX	XXXXXXXXXXXXXXCCCCHHHHHHCCCTTCCCCCCCCCCCCCCCEEEETTCCCCCCCCTTCCCCCHHHHHHHHHHHHHHHHHHHCCCCCEEEEEECCCCCTTTTTCEEEEECCHHHHHHHHHHHTTCEETTEECCCEEECCCCHHHHCCHHHHHCCCCCCCCCCCCCCCCCCHHHHHHHHHHHHHHHHHHHTCCXXXXXXXXXXXXXXXXXXXXXX	XXXXXXXXXXXXXXCCCCHHHHHHCCCTTGGGCCCCCCCCCCCCEEEETTCCCCGGGCTTGGGCCHHHHHHHHHHHHHHHHHHHGGGCCEEEEEECCCCCTTTTTCEEEEECCHHHHHHHHHHHTTCEETTEECCCEEECCCCHHHHCCHHHHHCCCCCGGGCCCCCCCCCCHHHHHHHHHHHHHHHHHHHTCCXXXXXXXXXXXXXXXXXXXXXX
train	472	4Z80A	508	GSAMGSSTSTSRATYMDRFNIPKNHVDLIWDKDGTKSHTRGNTTYRWTERKSNVGVYVGYSEMYDSSAQAYCQSSSAKIDTKTTVGAPYMAAGACPNYGKVIAFTKRDGSRSDMTRWKNEIHANVMPHSTTSCASRADPGAAEVAKSIEGFAMYAGYLTHCPYNVNVYRQDMVTDKEFDSTVCNFVTESNPLRFLDTTQRQSTQPYTEYAFHGKGGHKGYDYKGQTSHVGCPPYNPPHVTKGMKDSSWITGPFECSILSRCTTHCWPYKSGGNCFRSLPAMFDMSTGECRLLGYHTQDFRSSTCAELTTDDTNAFYCVRPMKTAASSNMVYVTSHTRPDHETKCPPREPLKNVRWGVVSKGKYCKPMNARASLSNATAEQCGQRLFMLSSADGSSLSSQVRGYHWATFVATDCNMGESCAATARGKCFFYSTVPECLIHSPTTMAFTSLSAVDPSIAIDPDSIAVLPEDKCVSVDCGAHGTCDVATGKCVCEPGFTGERCDAAALVPR	XXXXXXCHHHHHHHHHGGGCHHHHSCEEEECTTCSEEEEETTEEEEEEEEESCCCSSBCEEECCCCSTTCGGGSTTCBCHHHHHTSSCEEECCSSCEETCEEEECCTTSCSCBSSGGGSBCCCSCSSSCCTTCSSCCCTTTTSCCGGGCCSBCCSCCSSEESCSHHHHHHTTTTCTTCCTTTTTTSSSSSCEESEETTSCCSSSSSEECCSSSBSCCEECCSSCSSSSTTCSCCCCCEECCBCSCCTTCCSHHHHHHHHHHHGGGSCCBTTSBCCCSCCEEEETTTCCEEEBSCCCCCBCCTTSBCSCCCCTTCCBCEEEECCGGGTTEEEECTTCCTTHHHHSCCSSCEEEEEEEEEETTTEEEECCCSEEEEEEEHHHHHHHHHHTSCBSSSTTTTTCCSCCEEEEEESSCCTTSGGGGTCEEEEEEECSCCCEEEEEEEEEEEETTSCCCGGGCBCCCGGGBCCBCTTCXXXXXXXXXXXXXXXXXXXXXXXXXXXXXXXXXXXX	XXXXXXCHHHHHHHHHHHHCHHHHCCEEEECCCCCEEEEECCEEEEEEEEECCCCCCECEEECCCCCCCCHHHCCCCECHHHHHCCCCEEECCCCCEECCEEEECCCCCCCCECCHHHCECCCCCCCCCCCCCCCCCCCCCCCCCHHHCCCECCCCCCCEECCCHHHHHHCCCCCCCCCCCCCCCCCCCCCEECEECCCCCCCCCCEECCCCCECCCEECCCCCCCCCCCCCCCCCCEECCECCCCCCCCCHHHHHHHHHHHHHHCCCECCCECCCCCCEEEECCCCCEEEECCCCCCECCCCCECCCCCCCCCCECEEEECCHHHCCEEEECCCCCCCHHHHCCCCCCEEEEEEEEEECCCEEEECCCCEEEEEEEHHHHHHHHHHCCCECCCCCCCCCCCCCEEEEEECCCCCCCHHHHCCEEEEEEECCCCCEEEEEEEEEEEECCCCCCHHHCECCCHHHECCECCCCXXXXXXXXXXXXXXXXXXXXXXXXXXXXXXXXXXXX	XXXXXXCHHHHHHHHHCCCCHHHHCCEEEECCCCCEEEEECCEEEEEEEEECCCCCCCCEEECCCCCCCCCCCCCCCCCHHHHHCCCCEEECCCCCEECCEEEECCCCCCCCCCCCCCCCCCCCCCCCCCCCCCCCCCCCCCCCCCCCCCCCCCCCCCCEECCCHHHHHHCCCCCCCCCCCCCCCCCCCCCEECEECCCCCCCCCCEECCCCCCCCCEECCCCCCCCCCCCCCCCCCEECCCCCCCCCCCCHHHHHHHHHHHCCCCCCCCCCCCCCCCCEEEECCCCCEEECCCCCCCCCCCCCCCCCCCCCCCCCCEEEECCCCCCCEEEECCCCCCCHHHHCCCCCCEEEEEEEEEECCCEEEECCCCEEEEEEEHHHHHHHHHHCCCCCCCCCCCCCCCCCEEEEEECCCCCCCCCCCCCEEEEEEECCCCCEEEEEEEEEEEECCCCCCCCCCCCCCCCCCCCCCCCCXXXXXXXXXXXXXXXXXXXXXXXXXXXXXXXXXXXX	XXXXXXCHHHHHHHHHCCCCHHHHCCEEEECTTCCEEEEETTEEEEEEEEECCCCCCCCEEECCCCCTTCCCCCTTCCCHHHHHTCCCEEECCCCCEETCEEEECCTTCCCCCCCCCCCCCCCCCCCCCCTTCCCCCCTTTTCCCCCCCCCCCCCCCCCEECCCHHHHHHTTTTCTTCCTTTTTTCCCCCCEECEETTCCCCCCCCEECCCCCCCCCEECCCCCCCCCTTCCCCCCCEECCCCCCCTTCCCHHHHHHHHHHHCCCCCCCTTCCCCCCCCEEEETTTCCEEECCCCCCCCCCTTCCCCCCCCTTCCCCEEEECCCCCTTEEEECTTCCTTHHHHCCCCCCEEEEEEEEEETTTEEEECCCCEEEEEEEHHHHHHHHHHTCCCCCCTTTTTCCCCCEEEEEECCCCTTCCCCCTCEEEEEEECCCCCEEEEEEEEEEEETTCCCCCCCCCCCCCCCCCCCCTTCXXXXXXXXXXXXXXXXXXXXXXXXXXXXXXXXXXXX	XXXXXXCHHHHHHHHHGGGCHHHHCCEEEECTTCCEEEEETTEEEEEEEEECCCCCCCCEEECCCCCTTCGGGCTTCCCHHHHHTCCCEEECCCCCEETCEEEECCTTCCCCCCCGGGCCCCCCCCCCCCTTCCCCCCTTTTCCCGGGCCCCCCCCCCCEECCCHHHHHHTTTTCTTCCTTTTTTCCCCCCEECEETTCCCCCCCCEECCCCCCCCCEECCCCCCCCCTTCCCCCCCEECCCCCCCTTCCCHHHHHHHHHHHGGGCCCCTTCCCCCCCCEEEETTTCCEEECCCCCCCCCCTTCCCCCCCCTTCCCCEEEECCGGGTTEEEECTTCCTTHHHHCCCCCCEEEEEEEEEETTTEEEECCCCEEEEEEEHHHHHHHHHHTCCCCCCTTTTTCCCCCEEEEEECCCCTTCGGGGTCEEEEEEECCCCCEEEEEEEEEEEETTCCCCGGGCCCCCGGGCCCCCTTCXXXXXXXXXXXXXXXXXXXXXXXXXXXXXXXXXXXX
train	473	3NBIA	216	SGGRNVTSIALRAETWLLAAWHVKVPPMWLEACINWIQEENNNVNLSQAQMNKQVFEQWLLTDLRDLEHPLLPDGILEIPKGELNGFYALQINSLVDVSQPAYSQIQKLRGKNTTNDLVTAEAQVTPKPWEAKPSRMLMLQLTDGIVQIQGMEYQPIPILHSDLPPGTKILIYGNISFRLGVLLLKPENVKVLGGEVDALLEEYAQEKVLARLIGE	XXXXCHHHHHHHHHHHHHHHHCCCCCHHHHHHHHHHHHHHHTCSCCCHHHHHHHHHHHHHTSCHHHHCCCCSCTTTTTCSEEEEEEEEEEEEEEEEESHHHHHHHHHHHHHCXXXXXXXXXXCCCCCCCCCCCCCCCEEEEEESSSCEEEEEECSCCTTCCTTCCTTCEEEEEEEEEEETTEEEECGGGEEEEECCCHHHHHHHTTCXXXXXXXXX	XXXXCHHHHHHHHHHHHHHHHCCCCCHHHHHHHHHHHHHHHCCCCCCHHHHHHHHHHHHHCCCHHHHCCCCCCCCCCCCCEEEEEEEEEEEEEEEEECHHHHHHHHHHHHHCXXXXXXXXXXCCCCCCCCCCCCCCCEEEEEECCCCEEEEEECCCCCCCCCCCCCCCEEEEEEEEEEECCEEEECHHHEEEEECCCHHHHHHHCCCXXXXXXXXX	XXXXCHHHHHHHHHHHHHHHHCCCCCHHHHHHHHHHHHHHHCCCCCCHHHHHHHHHHHHHCCCHHHHCCCCCCCCCCCCCEEEEEEEEEEEEEEEEECHHHHHHHHHHHHHCXXXXXXXXXXCCCCCCCCCCCCCCCEEEEEECCCCEEEEEECCCCCCCCCCCCCCCEEEEEEEEEEECCEEEECCCCEEEEECCCHHHHHHHCCCXXXXXXXXX	XXXXCHHHHHHHHHHHHHHHHCCCCCHHHHHHHHHHHHHHHTCCCCCHHHHHHHHHHHHHTCCHHHHCCCCCCTTTTTCCEEEEEEEEEEEEEEEEECHHHHHHHHHHHHHCXXXXXXXXXXCCCCCCCCCCCCCCCEEEEEECCCCEEEEEECCCCTTCCTTCCTTCEEEEEEEEEEETTEEEECCCCEEEEECCCHHHHHHHTTCXXXXXXXXX	XXXXCHHHHHHHHHHHHHHHHCCCCCHHHHHHHHHHHHHHHTCCCCCHHHHHHHHHHHHHTCCHHHHCCCCCCTTTTTCCEEEEEEEEEEEEEEEEECHHHHHHHHHHHHHCXXXXXXXXXXCCCCCCCCCCCCCCCEEEEEECCCCEEEEEECCCCTTCCTTCCTTCEEEEEEEEEEETTEEEECGGGEEEEECCCHHHHHHHTTCXXXXXXXXX
train	474	3D1LB	266	SNAMKRSIEDTPIVLIGAGNLATNLAKALYRKGFRIVQVYSRTEESARELAQKVEAEYTTDLAEVNPYAKLYIVSLKDSAFAELLQGIVEGKREEALMVHTAGSIPMNVWEGHVPHYGVFYPMQTFSKQREVDFKEIPFFIEASSTEDAAFLKAIASTLSNRVYDADSEQRKSLHLAAVFTCNFTNHMYALAAELLKKYNLPFDVMLPLIDETARKVHELEPKTAQTGPAIRYDENVIGNHLRMLADDPAMQRLYELLSRSIHERQ	XXXXXXCGGGCEEEEECCSHHHHHHHHHHHHTTCEEEEEECSSHHHHHHHHHHTTCEEESCGGGSCSCCSEEEECCCHHHHHHHHHHHHTTCCTTCEEEECCSSSCGGGGTTTCSSEEEEEECSCCBTTBCCCGGGCCEEEEESSHHHHHHHHHHHHTTCSCEEECCHHHHHHHHHHHHHHHHHHHHHHHHHHHHHHHTTCCGGGGHHHHHHHHHHHHHSCHHHHCCSTTTTTCHHHHHHHHHHTTTCHHHHHHHHHHHHHHHHCX	XXXXXXCHHHCEEEEECCCHHHHHHHHHHHHCCCEEEEEECCCHHHHHHHHHHCCCEEECCHHHCCCCCCEEEECCCHHHHHHHHHHHHCCCCCCCEEEECCCCCCHHHHCCCCCCEEEEEECCCCECCECCCHHHCCEEEEECCHHHHHHHHHHHHCCCCCEEECCHHHHHHHHHHHHHHHHHHHHHHHHHHHHHHHCCCCHHHHHHHHHHHHHHHHHCCHHHHCCCCCCCCCHHHHHHHHHHCCCCHHHHHHHHHHHHHHHHCX	XXXXXXCCCCCEEEEECCCHHHHHHHHHHHHCCCEEEEEECCCHHHHHHHHHHCCCEEECCCCCCCCCCCEEEECCCHHHHHHHHHHHHCCCCCCCEEEECCCCCCCCCCCCCCCCEEEEEECCCCCCCCCCCCCCCCEEEEECCHHHHHHHHHHHHCCCCCEEECCHHHHHHHHHHHHHHHHHHHHHHHHHHHHHHHCCCCCCCCHHHHHHHHHHHHHCCHHHHCCCCCCCCCHHHHHHHHHHCCCCHHHHHHHHHHHHHHHHCX	XXXXXXCCCCCEEEEECCCHHHHHHHHHHHHTTCEEEEEECCCHHHHHHHHHHTTCEEECCCCCCCCCCCEEEECCCHHHHHHHHHHHHTTCCTTCEEEECCCCCCCCCCTTTCCCEEEEEECCCCCTTCCCCCCCCCEEEEECCHHHHHHHHHHHHTTCCCEEECCHHHHHHHHHHHHHHHHHHHHHHHHHHHHHHHTTCCCCCCHHHHHHHHHHHHHCCHHHHCCCTTTTTCHHHHHHHHHHTTTCHHHHHHHHHHHHHHHHCX	XXXXXXCGGGCEEEEECCCHHHHHHHHHHHHTTCEEEEEECCCHHHHHHHHHHTTCEEECCGGGCCCCCCEEEECCCHHHHHHHHHHHHTTCCTTCEEEECCCCCCGGGGTTTCCCEEEEEECCCCCTTCCCCGGGCCEEEEECCHHHHHHHHHHHHTTCCCEEECCHHHHHHHHHHHHHHHHHHHHHHHHHHHHHHHTTCCGGGGHHHHHHHHHHHHHCCHHHHCCCTTTTTCHHHHHHHHHHTTTCHHHHHHHHHHHHHHHHCX
train	475	5KPGA	397	MRGSHHHHHHGMASMTGGQQMGRDLYDDDDKDRWIRPRDLQMETKQTKKEAVANLIKRIEHGEVSDEEIRGMMKIQVQKRLKWGYKPTHEQQLAQLVTFAQSLKGMEMAEEVDTLDAELYEIPLPFLHIMCGKTLKFSPGYFKDESTTLDESEVYMMDLYCERAQIKDGQSILDLGCGHGSLTLHVAQKYRGCKVTGITNSVSQKEFIMDQCKKLDLSNVEIILEDVTKFETEITYDRIFAVALIEHMKNYELFLKKVSTWIAQDGLLFVEHHCHKVFAYQYEPLDEDDWYTEYIFPSGTLVMSSSSILLYFQEDVSVVNHWTLSGKHPSLGFKQWLKRLDDNIDEVKEIFESFYGSKEKAMKFITYWRVFCIAHSQMYSTNNGEEWMLSQVLFKKK	XXXXXXXXXXXXXXXXXXXXXXXXXXXXXXXXXXXXXXXXXXXXXXXXXCCHHHHHHHHHTTCSCHHHHHHHHHHHHHHHHHHHCCSSHHHHHHHHHHHHHHHTTSCSSCCXXXXXXXXXCCCHHHHHHHSCTTCCCSCCCCSSSSCCHHHHHHHHHHHHHHHTTCCTTCEEEEETCTTCHHHHHHHHHCTTCEEEEEESCHHHHHHHHHHHHHTTCCSEEEEECCGGGCCCCCCEEEEEEESCGGGCSCHHHHHHHHHTTEEEEEEEEEEEEEESSCCEECCCSSTTCCHHHHHCCSSCCEEEETTGGGGCCSSEEEEEEEEECTHHHHHHHHHHHHHHHHTHHHHHHHHHHHHSSHHHHHHHHHHHHHHHHHHHHHHHHHHHTSEEEEEEEEEEC	XXXXXXXXXXXXXXXXXXXXXXXXXXXXXXXXXXXXXXXXXXXXXXXXXCCHHHHHHHHHCCCCCHHHHHHHHHHHHHHHHHHHCCCCHHHHHHHHHHHHHHHCCCCCCCCXXXXXXXXXCCCHHHHHHHCCCCCCCCCCCCCCCCCCHHHHHHHHHHHHHHHCCCCCCCEEEEECCCCCHHHHHHHHHCCCCEEEEEECCHHHHHHHHHHHHHCCCCCEEEEECCHHHCCCCCCEEEEEEECCHHHCCCHHHHHHHHHCCEEEEEEEEEEEEEECCCCEECCCCCCCCCHHHHHCCCCCCEEEECCHHHHCCCCEEEEEEEEECCHHHHHHHHHHHHHHHHCHHHHHHHHHHHHCCHHHHHHHHHHHHHHHHHHHHHHHHHHHCCEEEEEEEEEEC	XXXXXXXXXXXXXXXXXXXXXXXXXXXXXXXXXXXXXXXXXXXXXXXXXCCHHHHHHHHHCCCCCHHHHHHHHHHHHHHHHHHHCCCCHHHHHHHHHHHHHHHCCCCCCCCXXXXXXXXXCCCHHHHHHHCCCCCCCCCCCCCCCCCCHHHHHHHHHHHHHHHCCCCCCCEEEEECCCCCHHHHHHHHHCCCCEEEEEECCHHHHHHHHHHHHHCCCCCEEEEECCCCCCCCCCCEEEEEEECCCCCCCCHHHHHHHHHCCEEEEEEEEEEEEEECCCCEECCCCCCCCCHHHHHCCCCCCEEEECCCCCCCCCCEEEEEEEEECCHHHHHHHHHHHHHHHHCHHHHHHHHHHHHCCHHHHHHHHHHHHHHHHHHHHHHHHHHHCCEEEEEEEEEEC	XXXXXXXXXXXXXXXXXXXXXXXXXXXXXXXXXXXXXXXXXXXXXXXXXCCHHHHHHHHHTTCCCHHHHHHHHHHHHHHHHHHHCCCCHHHHHHHHHHHHHHHTTCCCCCCXXXXXXXXXCCCHHHHHHHCCTTCCCCCCCCCCCCCCHHHHHHHHHHHHHHHTTCCTTCEEEEETCTTCHHHHHHHHHCTTCEEEEEECCHHHHHHHHHHHHHTTCCCEEEEECCCCCCCCCCCEEEEEEECCCCCCCCHHHHHHHHHTTEEEEEEEEEEEEEECCCCEECCCCCTTCCHHHHHCCCCCCEEEETTCCCCCCCCEEEEEEEEECTHHHHHHHHHHHHHHHHTHHHHHHHHHHHHCCHHHHHHHHHHHHHHHHHHHHHHHHHHHTCEEEEEEEEEEC	XXXXXXXXXXXXXXXXXXXXXXXXXXXXXXXXXXXXXXXXXXXXXXXXXCCHHHHHHHHHTTCCCHHHHHHHHHHHHHHHHHHHCCCCHHHHHHHHHHHHHHHTTCCCCCCXXXXXXXXXCCCHHHHHHHCCTTCCCCCCCCCCCCCCHHHHHHHHHHHHHHHTTCCTTCEEEEETCTTCHHHHHHHHHCTTCEEEEEECCHHHHHHHHHHHHHTTCCCEEEEECCGGGCCCCCCEEEEEEECCGGGCCCHHHHHHHHHTTEEEEEEEEEEEEEECCCCEECCCCCTTCCHHHHHCCCCCCEEEETTGGGGCCCCEEEEEEEEECTHHHHHHHHHHHHHHHHTHHHHHHHHHHHHCCHHHHHHHHHHHHHHHHHHHHHHHHHHHTCEEEEEEEEEEC
train	476	2OX6A	166	MSKNIGLNAIEMSYLRQSLSLSAAQVGQLTNHSEAEVLAWENAETQAPELAQKKLLDIDDIIEMQVLNTTDGIEALFKKEPKRHLAFVVYPTQAIYTQYNPEFLSSLPLTELYNTAAWRIKKECKLVLEVDVSLINLNVEAYKAYREQNGLSESRESRAKWAATQL	XXXXCCCCHHHHHHHHHHTTCCHHHHHHHHTCCHHHHHHHHTTSSCCCHHHHHHHHHHHHHHHHHHHHHHHHHHHHHTTSCCSEEEEEECSSHHHHHHHCGGGTTTCCSHHHHHHHHHHHHHHHHHHHCCEEEEEECCHHHHHHHHHHHTCCSSHHHHHHHHHTTC	XXXXCCCCHHHHHHHHHHCCCCHHHHHHHHCCCHHHHHHHHCCCCCCCHHHHHHHHHHHHHHHHHHHHHHHHHHHHHCCCCCCEEEEEECCCHHHHHHHCHHHCCCCCCHHHHHHHHHHHHHHHHHHHCCEEEEEECCHHHHHHHHHHHCCCCCHHHHHHHHHCCC	XXXXCCCCHHHHHHHHHHCCCCHHHHHHHHCCCHHHHHHHHCCCCCCCHHHHHHHHHHHHHHHHHHHHHHHHHHHHHCCCCCCEEEEEECCCHHHHHHHCCCCCCCCCCHHHHHHHHHHHHHHHHHHHCCEEEEEECCHHHHHHHHHHHCCCCCHHHHHHHHHCCC	XXXXCCCCHHHHHHHHHHTTCCHHHHHHHHTCCHHHHHHHHTTCCCCCHHHHHHHHHHHHHHHHHHHHHHHHHHHHHTTCCCCEEEEEECCCHHHHHHHCCCCTTTCCCHHHHHHHHHHHHHHHHHHHCCEEEEEECCHHHHHHHHHHHTCCCCHHHHHHHHHTTC	XXXXCCCCHHHHHHHHHHTTCCHHHHHHHHTCCHHHHHHHHTTCCCCCHHHHHHHHHHHHHHHHHHHHHHHHHHHHHTTCCCCEEEEEECCCHHHHHHHCGGGTTTCCCHHHHHHHHHHHHHHHHHHHCCEEEEEECCHHHHHHHHHHHTCCCCHHHHHHHHHTTC
train	477	3OQIB	257	MTELIMESKHQLFKTETLTQNCNEILKRRRHVLVGISPFNSRFSEDYIHRLIAWAVREFQSVSVLLAGKEAANLLEALGTPHGKAERKVRKEVSRNRRFAEKALEAHGGNPEDIHTFSDFANQTAYRNLRMEVEAAFFDQTHFRNACLEMSHAAILGRARGTRMDVVEVSADMLELAVEYVIAELPFFIAAPDILGVEETLLAYHRPWKLGEQISRNEFAVKMRPNQGYLMVSEADERVESKSMQEERVLEHHHHHH	XXXXXXXXXXXXCEEEESSHHHHHHHHHTCEEEEEECSSCTTCCHHHHHHHHHHHHHHCSEEEEEECCTTHHHHHHHTTCCHHHHHHHHHHHHHHHHHHHHHHHHHHTCCTTCEEETTTTTTCHHHHHHHHHHHHHHHHCHHHHHHHHHHHHHHHHHHHHHHCSSCCCCCHHHHHHHHHHHHHHHHHHHHHHHHHCCSCEEEEESSCCHHHHHHHTTCSSCCCCTTEEEEEEECXXXXXXXXXXXXXXXXXXXXXXX	XXXXXXXXXXXXCEEEECCHHHHHHHHHCCEEEEEECCCCCCCCHHHHHHHHHHHHHHCCEEEEEECCCCHHHHHHHCCCCHHHHHHHHHHHHHHHHHHHHHHHHHHCCCCCCEEECCCCCCCHHHHHHHHHHHHHHHHCHHHHHHHHHHHHHHHHHHHHHHCCCCCCCCHHHHHHHHHHHHHHHHHHHHHHHHHCCCCEEEEECCCCHHHHHHHCCCCCCCCCCCEEEEEEECXXXXXXXXXXXXXXXXXXXXXXX	XXXXXXXXXXXXCEEEECCHHHHHHHHHCCEEEEEECCCCCCCCHHHHHHHHHHHHHHCCEEEEEECCCCHHHHHHHCCCCHHHHHHHHHHHHHHHHHHHHHHHHHHCCCCCCEEECCCCCCCHHHHHHHHHHHHHHHHCHHHHHHHHHHHHHHHHHHHHHHCCCCCCCCHHHHHHHHHHHHHHHHHHHHHHHHHCCCCEEEEECCCCHHHHHHHCCCCCCCCCCCEEEEEEECXXXXXXXXXXXXXXXXXXXXXXX	XXXXXXXXXXXXCEEEECCHHHHHHHHHTCEEEEEECCCCTTCCHHHHHHHHHHHHHHCCEEEEEECCTTHHHHHHHTTCCHHHHHHHHHHHHHHHHHHHHHHHHHHTCCTTCEEETTTTTTCHHHHHHHHHHHHHHHHCHHHHHHHHHHHHHHHHHHHHHHCCCCCCCCHHHHHHHHHHHHHHHHHHHHHHHHHCCCCEEEEECCCCHHHHHHHTTCCCCCCCTTEEEEEEECXXXXXXXXXXXXXXXXXXXXXXX	XXXXXXXXXXXXCEEEECCHHHHHHHHHTCEEEEEECCCCTTCCHHHHHHHHHHHHHHCCEEEEEECCTTHHHHHHHTTCCHHHHHHHHHHHHHHHHHHHHHHHHHHTCCTTCEEETTTTTTCHHHHHHHHHHHHHHHHCHHHHHHHHHHHHHHHHHHHHHHCCCCCCCCHHHHHHHHHHHHHHHHHHHHHHHHHCCCCEEEEECCCCHHHHHHHTTCCCCCCCTTEEEEEEECXXXXXXXXXXXXXXXXXXXXXXX
train	478	2CM4A	150	DSESDCTGSEPVDAFQAFSEGKEAYVLVRSTDPKARDCLKGEPAGEKQDNTLPVMMTFKQGTDWASTDWTFTLDGAKVTATLGQLTQNREVVYDSQSHHCHVDKVEKEVPDYEMWMLDAGGLEVEVECCRQKLEELASGRNQMYPHLKDC	XXXXXCCCSSSCCHHHHTGGGTSCEEEEEESCTTCCTTCEEEECSCCBTTEEEEEEEEEETTEEEEEEEEEEEETTEEEEEETTEEEEEEEEEECTTSSEEEEEEESSSCEEEEEEESSCCCHHHHHHHHHHHHHHTTTCCCBCTTTTTC	XXXXXCCCCCCCCHHHHCHHHCCCEEEEEECCCCCCCCCEEEECCCCECCEEEEEEEEEECCEEEEEEEEEEEECCEEEEEECCEEEEEEEEEECCCCCEEEEEEECCCCEEEEEEECCCCCHHHHHHHHHHHHHHCCCCCCECCCCCCC	XXXXXCCCCCCCCHHHHCCCCCCCEEEEEECCCCCCCCCEEEECCCCCCCEEEEEEEEEECCEEEEEEEEEEEECCEEEEEECCEEEEEEEEEECCCCCEEEEEEECCCCEEEEEEECCCCCHHHHHHHHHHHHHHCCCCCCCCCCCCCC	XXXXXCCCCCCCCHHHHTCCCTCCEEEEEECCTTCCTTCEEEECCCCCTTEEEEEEEEEETTEEEEEEEEEEEETTEEEEEETTEEEEEEEEEECTTCCEEEEEEECCCCEEEEEEECCCCCHHHHHHHHHHHHHHTTTCCCCCTTTTTC	XXXXXCCCCCCCCHHHHTGGGTCCEEEEEECCTTCCTTCEEEECCCCCTTEEEEEEEEEETTEEEEEEEEEEEETTEEEEEETTEEEEEEEEEECTTCCEEEEEEECCCCEEEEEEECCCCCHHHHHHHHHHHHHHTTTCCCCCTTTTTC
train	479	1RSSA	151	MAEVRQLQPDLVYGDVLVTAFINKIMRDGKKNLAARIFYDACKIIQEKTGQEPLKVFKQAVENVKPRMEVRSRRVGGANYQVPMEVSPRRQQSLALRWLVQAANQRPERRAAVRIAHELMDAAEGKGGAVKKKEDVERMAEANRAYAHYRW	XXXXXXCCCCTTTCCHHHHHHHHHHCCTTCHHHHHHHHHHHHHHHHHHHCSCHHHHHHHHHHHHCCSEEEEEEEETTEEEEEEEECCHHHHHHHHHHHHHHHHTTSSCSSHHHHHHHHHHHHHTTCSHHHHHHHHHHHHHCXXXXXCCSCC	XXXXXXCCCCCCCCCHHHHHHHHHHCCCCCHHHHHHHHHHHHHHHHHHHCCCHHHHHHHHHHHHCCCEEEEEEEECCEEEEEEEECCHHHHHHHHHHHHHHHHCCCCCCCHHHHHHHHHHHHHCCCCHHHHHHHHHHHHHCXXXXXCCCCC	XXXXXXCCCCCCCCCHHHHHHHHHHCCCCCHHHHHHHHHHHHHHHHHHHCCCHHHHHHHHHHHHCCCEEEEEEEECCEEEEEEEECCHHHHHHHHHHHHHHHHCCCCCCCHHHHHHHHHHHHHCCCCHHHHHHHHHHHHHCXXXXXCCCCC	XXXXXXCCCCTTTCCHHHHHHHHHHCCTTCHHHHHHHHHHHHHHHHHHHCCCHHHHHHHHHHHHCCCEEEEEEEETTEEEEEEEECCHHHHHHHHHHHHHHHHTTCCCCCHHHHHHHHHHHHHTTCCHHHHHHHHHHHHHCXXXXXCCCCC	XXXXXXCCCCTTTCCHHHHHHHHHHCCTTCHHHHHHHHHHHHHHHHHHHCCCHHHHHHHHHHHHCCCEEEEEEEETTEEEEEEEECCHHHHHHHHHHHHHHHHTTCCCCCHHHHHHHHHHHHHTTCCHHHHHHHHHHHHHCXXXXXCCCCC
train	480	3GN6A	321	GMTGLSQSQASPMQIQPGNAAFNPWTDAALDTIRDVNQALTLYAEMRVVPAHHDAFLAAIDTVSAKLRVLPGFLSLALKQMSGDSTMVKNYPETYKGVLATAYLDGVAAGTQPYFYNLFVRFADGRAARAAGFEALFETHIHPLLHAMAPRGGDGPELLAYRAVLQSVVAGDRHAIYRGAEEIRSFLRRPVELPERETVTVENHVMVPEDKHAAWEPQVAILLQVAQDTFEPQDEPSGVGLPGARDNRYYRKALSTEILRNAHADGGLRAYIMHGVWESVWDHENSHLDPRFLAAAGPVGAAAVVGPVEPFYLTRRLVVAD	XXXXXXXXXXXXXXXXXXXXXCCTTSHHHHHTCXXCCSCEEEEEEEEECHHHHHHHHHHHHHHHHHHHTSTTEEEEEEEEEEEECSGGGTCCGGGTTTTTTHHHHHHHHTSSCEEEEEEEEESSHHHHHHTCHHHHHHHHTGGGCBCCCXXXXCCCBCCCEEEEEEEEEEEESSCEECSHHHHHHHHHSCSCCGGGTCEEEEEEEEEETTTHHHHHHHHHHHHHHHHHCCBSTTCTTSSCCCCCTTCCCBCCCSEEEEEEESSCBTTEEEEEEEEEESCHHHHHHHTTCHHHHHHHHHHHTTCSEEEECEEEEEEEEEECC	XXXXXXXXXXXXXXXXXXXXXCCCCCHHHHHCCXXCCCCEEEEEEEEECHHHHHHHHHHHHHHHHHHHCCCCEEEEEEEEEEEECCHHHCCCHHHCCCCCCHHHHHHHHCCCCEEEEEEEEECCHHHHHHCCHHHHHHHHCHHHCECCCXXXXCCCECCCEEEEEEEEEEEECCCEECCHHHHHHHHHCCCCCHHHCCEEEEEEEEEECCCHHHHHHHHHHHHHHHHHCCECCCCCCCCCCCCCCCCCCECCCCEEEEEEECCCECCEEEEEEEEEECCHHHHHHHCCCHHHHHHHHHHHCCCCEEEECEEEEEEEEEECC	XXXXXXXXXXXXXXXXXXXXXCCCCCHHHHHCCXXCCCCEEEEEEEEECHHHHHHHHHHHHHHHHHHHCCCCEEEEEEEEEEEECCCCCCCCCCCCCCCCCHHHHHHHHCCCCEEEEEEEEECCHHHHHHCCHHHHHHHHCCCCCCCCCXXXXCCCCCCCEEEEEEEEEEEECCCEECCHHHHHHHHHCCCCCCCCCCEEEEEEEEEECCCHHHHHHHHHHHHHHHHHCCCCCCCCCCCCCCCCCCCCCCCCCCEEEEEEECCCCCCEEEEEEEEEECCHHHHHHHCCCHHHHHHHHHHHCCCCEEEECEEEEEEEEEECC	XXXXXXXXXXXXXXXXXXXXXCCTTCHHHHHTCXXCCCCEEEEEEEEECHHHHHHHHHHHHHHHHHHHTCTTEEEEEEEEEEEECCCCCTCCCCCTTTTTTHHHHHHHHTCCCEEEEEEEEECCHHHHHHTCHHHHHHHHTCCCCCCCCXXXXCCCCCCCEEEEEEEEEEEECCCEECCHHHHHHHHHCCCCCCCCTCEEEEEEEEEETTTHHHHHHHHHHHHHHHHHCCCCTTCTTCCCCCCCTTCCCCCCCCEEEEEEECCCCTTEEEEEEEEEECCHHHHHHHTTCHHHHHHHHHHHTTCCEEEECEEEEEEEEEECC	XXXXXXXXXXXXXXXXXXXXXCCTTCHHHHHTCXXCCCCEEEEEEEEECHHHHHHHHHHHHHHHHHHHTCTTEEEEEEEEEEEECCGGGTCCGGGTTTTTTHHHHHHHHTCCCEEEEEEEEECCHHHHHHTCHHHHHHHHTGGGCCCCCXXXXCCCCCCCEEEEEEEEEEEECCCEECCHHHHHHHHHCCCCCGGGTCEEEEEEEEEETTTHHHHHHHHHHHHHHHHHCCCCTTCTTCCCCCCCTTCCCCCCCCEEEEEEECCCCTTEEEEEEEEEECCHHHHHHHTTCHHHHHHHHHHHTTCCEEEECEEEEEEEEEECC
train	481	3U1LA	240	MTSWRDKSAKVQVKESELPSSIPAQTGLTFNIWYNKWSQGFAGNTRFVSPFALQPQLHSGKTRGDNDGQLFFCLFFAKGMCCLGPKCEYLHHIPDEEDIGKLALRTEVLDCFGREKFADYREDMGGIGSFRKKNKTLYVGGIDGALNSKHLKPAQIESRIRFVFSRLGDIDRIRYVESKNCGFVKFKYQANAEFAKEAMSNQTLLLPSDKEWDDRREGTGLLVKWANEDPDPAAQKRLQE	XXCGGGSBCCCCSCGGGSCSSCCCTTSTTHHHHHHHHHHTSSSSSCCCCSCCCCHHHHCBBCHHHHTTCCSBCHHHHTTCCSCGGGCSSBBSCCCHHHHHHHHHHCSSBCTTSSBCGGGTCXXXXXXXXXCCCCCEEEEECTTGGGTTCCCCHHHHHHHHHHHHHTTSCEEEEEEEGGGTEEEEEESSHHHHHHHHHHHTTCCCCCTTSTTGGGGGGSCCCEEEECCXXXXXXXXXXXXX	XXCHHHCECCCCCCHHHCCCCCCCCCCCCHHHHHHHHHHCCCCCCCCCCCCCCCHHHHCEECHHHHCCCCCECHHHHCCCCCCHHHCCCEECCCCHHHHHHHHHHCCCECCCCCECHHHCCXXXXXXXXXCCCCCEEEEECCCHHHCCCCCCHHHHHHHHHHHHHCCCCEEEEEEEHHHCEEEEEECCHHHHHHHHHHHCCCCCCCCCCCCHHHHHHCCCCEEEECCXXXXXXXXXXXXX	XXCCCCCCCCCCCCCCCCCCCCCCCCCCCHHHHHHHHHHCCCCCCCCCCCCCCCHHHHCCCCHHHHCCCCCCCHHHHCCCCCCCCCCCCCCCCCCHHHHHHHHHHCCCCCCCCCCCCCCCCXXXXXXXXXCCCCCEEEEECCCCCCCCCCCCHHHHHHHHHHHHHCCCCEEEEEEECCCCEEEEEECCHHHHHHHHHHHCCCCCCCCCCCCCCCCCCCCCCEEEECCXXXXXXXXXXXXX	XXCCCCCCCCCCCCCCCCCCCCCCTTCTTHHHHHHHHHHTCCCCCCCCCCCCCCHHHHCCCCHHHHTTCCCCCHHHHTTCCCCCCCCCCCCCCCCHHHHHHHHHHCCCCCTTCCCCCCCTCXXXXXXXXXCCCCCEEEEECTTCCCTTCCCCHHHHHHHHHHHHHTTCCEEEEEEECCCTEEEEEECCHHHHHHHHHHHTTCCCCCTTCTTCCCCCCCCCCEEEECCXXXXXXXXXXXXX	XXCGGGCCCCCCCCGGGCCCCCCCTTCTTHHHHHHHHHHTCCCCCCCCCCCCCCHHHHCCCCHHHHTTCCCCCHHHHTTCCCCGGGCCCCCCCCCHHHHHHHHHHCCCCCTTCCCCGGGTCXXXXXXXXXCCCCCEEEEECTTGGGTTCCCCHHHHHHHHHHHHHTTCCEEEEEEEGGGTEEEEEECCHHHHHHHHHHHTTCCCCCTTCTTGGGGGGCCCCEEEECCXXXXXXXXXXXXX
train	482	3LNOC	108	SNAMSQEAFENKLYANLEAVIDPELGVDIVNLGLVYDVTADENNNAVITMTMTSIGCPMAGQIVSDVKKVLSTNVPEVNEIEVNVVWNPPWSKERMSRMAKIALGIRD	XCHHHHHHHHHHHHHHGGGCEETTTTEETTTTTCEEEEEECTTCCEEEEECCSSTTCTTHHHHHHHHHHHHHHHCTTCCCEEEEECCSSCCCGGGSCHHHHHHHHHCX	XCHHHHHHHHHHHHHHHHHCEECCCCEECCCCCCEEEEEECCCCCEEEEECCCCCCCCCHHHHHHHHHHHHHHHCCCCCCEEEEECCCCCCCHHHCCHHHHHHHHHCX	XCHHHHHHHHHHHHHHCCCCEECCCCEECCCCCCEEEEEECCCCCEEEEECCCCCCCCCHHHHHHHHHHHHHHHCCCCCCEEEEECCCCCCCCCCCCHHHHHHHHHCX	XCHHHHHHHHHHHHHHCCCCEETTTTEETTTTTCEEEEEECTTCCEEEEECCCCTTCTTHHHHHHHHHHHHHHHCTTCCCEEEEECCCCCCCCCCCCHHHHHHHHHCX	XCHHHHHHHHHHHHHHGGGCEETTTTEETTTTTCEEEEEECTTCCEEEEECCCCTTCTTHHHHHHHHHHHHHHHCTTCCCEEEEECCCCCCCGGGCCHHHHHHHHHCX
train	483	3LZ7B	146	MLWKKTFTLENLNQLCSNSAVSHLGIEISAFGEDWIEATMPVDHRTMQPFGVLHGGVSVALAETIGSLAGSLCLEEGKTVVGLDINANHLRPVRSGKVTARATPINLGRNIQVWQIDIRTEENKLCCVSRLTLSVINLLEHHHHHH	CCCCSCCCHHHHHHHTTTSHHHHTTCEEEEECSSCEEEEEECSTTTBCTTSSBCHHHHHHHHHHHHHHHHHHTSCTTEEEEEEEEEEEECSCCCSSEEEEEEEEEEECSSEEEEEEEEEETTSCEEEEEEEEEEEEESCCXXXXXX	CCCCCCCCHHHHHHHCCCCHHHHCCCEEEEECCCCEEEEEECCCCCECCCCCECHHHHHHHHHHHHHHHHHHCCCCCEEEEEEEEEEEECCCCCCCEEEEEEEEEEECCCEEEEEEEEEECCCCEEEEEEEEEEEEECCCXXXXXX	CCCCCCCCHHHHHHHCCCCHHHHCCCEEEEECCCCEEEEEECCCCCCCCCCCCCHHHHHHHHHHHHHHHHHHCCCCCEEEEEEEEEEEECCCCCCCEEEEEEEEEEECCCEEEEEEEEEECCCCEEEEEEEEEEEEECCCXXXXXX	CCCCCCCCHHHHHHHTTTCHHHHTTCEEEEECCCCEEEEEECCTTTCCTTCCCCHHHHHHHHHHHHHHHHHHTCCTTEEEEEEEEEEEECCCCCCCEEEEEEEEEEECCCEEEEEEEEEETTCCEEEEEEEEEEEEECCCXXXXXX	CCCCCCCCHHHHHHHTTTCHHHHTTCEEEEECCCCEEEEEECCTTTCCTTCCCCHHHHHHHHHHHHHHHHHHTCCTTEEEEEEEEEEEECCCCCCCEEEEEEEEEEECCCEEEEEEEEEETTCCEEEEEEEEEEEEECCCXXXXXX
train	484	2Y69T	97	MALPLKSLSRGLASAAKGDHGGTGARTWRFLTFGLALPSVALCTLNSWLHSGHRERPAFIPYHHLRIRTKPFSWGDGNHTFFHNPRVNPLPTGYEKP	XXXXXXXXXXXXCCCSCCCCSSCCHHHHHHHHHHTHHHHHHHHHHHHHHHCSCCCCCCCCCCTTSSCCSSCCSSTTSSSCTTCCTTTCCBTTBCCCX	XXXXXXXXXXXXCCCCCCCCCCCCHHHHHHHHHHCHHHHHHHHHHHHHHHCCCCCCCCCCCCCCCCCCCCCCCCCCCCCCCCCCCCCCCECCECCCX	XXXXXXXXXXXXCCCCCCCCCCCCHHHHHHHHHHCHHHHHHHHHHHHHHHCCCCCCCCCCCCCCCCCCCCCCCCCCCCCCCCCCCCCCCCCCCCCCX	XXXXXXXXXXXXCCCCCCCCCCCCHHHHHHHHHHTHHHHHHHHHHHHHHHCCCCCCCCCCCCTTCCCCCCCCCCTTCCCCTTCCTTTCCCTTCCCCX	XXXXXXXXXXXXCCCCCCCCCCCCHHHHHHHHHHTHHHHHHHHHHHHHHHCCCCCCCCCCCCTTCCCCCCCCCCTTCCCCTTCCTTTCCCTTCCCCX
train	485	3ITFA	145	HHHHHHSSGLVPRGSAAEVGSGDNWHPGEELTQRSTQSHMFDGISLTEHQRQQMRDLMQQARHEQPPVNVSELETMHRLVTAENFDENAVRAQAEKMANEQIARQVEMAKVRNQMYRLLTPEQQAVLNEKHQQRMEQLRDVTQWQ	XXXXXXXXXXXXXXXXXXXXXXXXXXXXXXXXXXCCCCSTTTTCCCCHHHHHHHHHHHHHHHHHSCCCCHHHHHHHHHHHTCSSCCHHHHHHHHHHHHHHHHHHHHHHHHHHHHHHTTSCHHHHHHHHHHHHHHHHHTTCGGGGC	XXXXXXXXXXXXXXXXXXXXXXXXXXXXXXXXXXCCCCCCCCCCCCCHHHHHHHHHHHHHHHHHCCCCCHHHHHHHHHHHCCCCCCHHHHHHHHHHHHHHHHHHHHHHHHHHHHHHCCCCHHHHHHHHHHHHHHHHHCCCHHHHC	XXXXXXXXXXXXXXXXXXXXXXXXXXXXXXXXXXCCCCCCCCCCCCCHHHHHHHHHHHHHHHHHCCCCCHHHHHHHHHHHCCCCCCHHHHHHHHHHHHHHHHHHHHHHHHHHHHHHCCCCHHHHHHHHHHHHHHHHHCCCCCCCC	XXXXXXXXXXXXXXXXXXXXXXXXXXXXXXXXXXCCCCCTTTTCCCCHHHHHHHHHHHHHHHHHCCCCCHHHHHHHHHHHTCCCCCHHHHHHHHHHHHHHHHHHHHHHHHHHHHHHTTCCHHHHHHHHHHHHHHHHHTTCCCCCC	XXXXXXXXXXXXXXXXXXXXXXXXXXXXXXXXXXCCCCCTTTTCCCCHHHHHHHHHHHHHHHHHCCCCCHHHHHHHHHHHTCCCCCHHHHHHHHHHHHHHHHHHHHHHHHHHHHHHTTCCHHHHHHHHHHHHHHHHHTTCGGGGC
train	486	1PBTA	244	MGSSHHHHHHSSGRENLYFQGHMEKTVIYLLEDGYVDFVVEKIRTKMEKLLEEKDKIFVVLAGGRTPLPVYEKLAEQKFPWNRIHFFLSDERYVPLDSDQSNFRNINEVLFSRAKIPSGNVHYVDTSLPIEKACEKYEREIRSATDQFDLAILGMGPDGHVASIFDLETGNKDNLVTFTDPSGDPKVPRVTLTFRALNTSLYVLFLIRGKEKINRLTEILKDTPLPAYFVRGKEKTVWFVGKGS	XXXXXXXXXXXXXXXXXXXXXXCCEEEEEEESSCHHHHHHHHHHHHHHHHHHHCSCEEEEECCSTTHHHHHHHHTTSCCCGGGEEEEESEEESSCTTSTTCHHHHHHHHTTTTSCCCGGGEECCCTTSCHHHHHHHHHHHHHHHCSSCSEEEECCCTTCCBTTBCSHHHHTCSSSEEECSSBTTTTBCEEEECHHHHTTCSEEEEEEESHHHHHHHHHHHTTCCCGGGGCCCSSEEEEEEECXX	XXXXXXXXXXXXXXXXXXXXXXCCEEEEEEECCCHHHHHHHHHHHHHHHHHHHCCCEEEEECCCCCHHHHHHHHCCCCCCHHHEEEEECEEECCCCCCCCCHHHHHHHHCCCCCCCCHHHEECCCCCCCHHHHHHHHHHHHHHHCCCCCEEEECCCCCCCECCECCHHHHCCCCCEEECCCECCCCECEEEECHHHHCCCCEEEEEEECHHHHHHHHHHHCCCCCHHHHCCCCCEEEEEEECXX	XXXXXXXXXXXXXXXXXXXXXXCCEEEEEEECCCHHHHHHHHHHHHHHHHHHHCCCEEEEECCCCCHHHHHHHHCCCCCCCCCEEEEECEEECCCCCCCCCHHHHHHHHCCCCCCCCCCCEECCCCCCCHHHHHHHHHHHHHHHCCCCCEEEECCCCCCCCCCCCCHHHHCCCCCEEECCCCCCCCCCEEEECHHHHCCCCEEEEEEECHHHHHHHHHHHCCCCCCCCCCCCCCEEEEEEECXX	XXXXXXXXXXXXXXXXXXXXXXCCEEEEEEECCCHHHHHHHHHHHHHHHHHHHCCCEEEEECCCTTHHHHHHHHTTCCCCCCCEEEEECEEECCCTTCTTCHHHHHHHHTTTTCCCCCCCEECCCTTCCHHHHHHHHHHHHHHHCCCCCEEEECCCTTCCCTTCCCHHHHTCCCCEEECCCCTTTTCCEEEECHHHHTTCCEEEEEEECHHHHHHHHHHHTTCCCCCCCCCCCCEEEEEEECXX	XXXXXXXXXXXXXXXXXXXXXXCCEEEEEEECCCHHHHHHHHHHHHHHHHHHHCCCEEEEECCCTTHHHHHHHHTTCCCCGGGEEEEECEEECCCTTCTTCHHHHHHHHTTTTCCCCGGGEECCCTTCCHHHHHHHHHHHHHHHCCCCCEEEECCCTTCCCTTCCCHHHHTCCCCEEECCCCTTTTCCEEEECHHHHTTCCEEEEEEECHHHHHHHHHHHTTCCCGGGGCCCCCEEEEEEECXX
train	487	5IY5E	105	HETDEEFDARWVTYFNKPDIDAWELRKGMNTLVGYDLVPEPKIIDAALRACRRLNDFASAVRILEVVKDKAGPHKEIYPYVIQELRPTLNELGISTPEELGLDKV	CCCHHHHHHHHHHHHHCTTCCHHHHHHHHHHHTTSSBCCCHHHHHHHHHHHHHTTCHHHHHHHHHHHHHHTTTCTTHHHHHHHHHHHHHHHHTCCCTTTTTTTCC	CCCHHHHHHHHHHHHHCCCCCHHHHHHHHHHHCCCCECCCHHHHHHHHHHHHHCCCHHHHHHHHHHHHHHCCCCCCHHHHHHHHHHHHHHHHCCCCCCCCCCCCC	CCCHHHHHHHHHHHHHCCCCCHHHHHHHHHHHCCCCCCCCHHHHHHHHHHHHHCCCHHHHHHHHHHHHHHCCCCCCHHHHHHHHHHHHHHHHCCCCCCCCCCCCC	CCCHHHHHHHHHHHHHCTTCCHHHHHHHHHHHTTCCCCCCHHHHHHHHHHHHHTTCHHHHHHHHHHHHHHTTTCTTHHHHHHHHHHHHHHHHTCCCTTTTTTTCC	CCCHHHHHHHHHHHHHCTTCCHHHHHHHHHHHTTCCCCCCHHHHHHHHHHHHHTTCHHHHHHHHHHHHHHTTTCTTHHHHHHHHHHHHHHHHTCCCTTTTTTTCC
train	488	5ODQB	291	MKYAFFLGCIMPNRYAGVEAATRTVMEKLGVELVDMTGASCCPAPGVFGSFDQKTWLTLAARNLCIAEEMGVDIVTVCNGCYGSLFEAAHLLHDNKEALNFVNEKLDKVGKEYKGNVKVRHFAELIYNDIGVDKIAEKVERPLNINVGVHYGCHFLKPTDVKHLGSAERPVMLDEIVEATGAKSVPYADKMMCCGAGGGVRARELELSLDMTNEKIENMIKAGADCTVNVCPFCHLQFDRGQIEIKEKFGKEYNFPVLHLSQLLGLAMGMDPKDLALSVHQISVDPLLKKI	CEEEECCCSHHHHTCHHHHHHHHHHHHHTTCEEEECTTBCCCCCTTTHHHHCHHHHHHHHHHHHHHHHHTTCEEEESCHHHHHHHHHHHHHHHHCHHHHHHHHHHHGGGTCCCCSCCCEEEHHHHHHHTTCHHHHHHTCSSCCCSEEEECCCSTTTCSHHHHCCSCSSSCCHHHHHHHTTTCEECCCTTTTSCCSCTTTHHHHCHHHHHHHHHHHHHHHHHTTCSEEEESCHHHHHHHHHHHHHHHHHTCCCCCCCEEEHHHHHHHHTTCCTTTTTCTTSSSCCHHHHHHC	CEEEECCCCHHHHCCHHHHHHHHHHHHHCCCEEEECCCECCCCCCCCHHHHCHHHHHHHHHHHHHHHHHCCCEEEECCHHHHHHHHHHHHHHHHCHHHHHHHHHHHHHHCCCCCCCCCEEEHHHHHHHCCCHHHHHHCCCCCCCCEEEECCCCCCCCCHHHHCCCCCCCCCHHHHHHHCCCCEECCCCCCCCCCCCCCCHHHHCHHHHHHHHHHHHHHHHHCCCCEEEECCHHHHHHHHHHHHHHHHHCCCCCCCCEEEHHHHHHHHCCCCCCCCCCCCCCCCCHHHHHHC	CEEEECCCCHHHHCCHHHHHHHHHHHHHCCCEEEECCCCCCCCCCCCHHHHCHHHHHHHHHHHHHHHHHCCCEEEECCHHHHHHHHHHHHHHHHCHHHHHHHHHHHCCCCCCCCCCCCEEEHHHHHHHCCCHHHHHHCCCCCCCCEEEECCCCCCCCCHHHHCCCCCCCCCHHHHHHHCCCCEECCCCCCCCCCCCCCCHHHHCHHHHHHHHHHHHHHHHHCCCCEEEECCHHHHHHHHHHHHHHHHHCCCCCCCCEEEHHHHHHHHCCCCCCCCCCCCCCCCCHHHHHHC	CEEEECCCCHHHHTCHHHHHHHHHHHHHTTCEEEECTTCCCCCCTTTHHHHCHHHHHHHHHHHHHHHHHTTCEEEECCHHHHHHHHHHHHHHHHCHHHHHHHHHHHCCCTCCCCCCCCEEEHHHHHHHTTCHHHHHHTCCCCCCCEEEECCCCTTTCCHHHHCCCCCCCCCHHHHHHHTTTCEECCCTTTTCCCCCTTTHHHHCHHHHHHHHHHHHHHHHHTTCCEEEECCHHHHHHHHHHHHHHHHHTCCCCCCCEEEHHHHHHHHTTCCTTTTTCTTCCCCCHHHHHHC	CEEEECCCCHHHHTCHHHHHHHHHHHHHTTCEEEECTTCCCCCCTTTHHHHCHHHHHHHHHHHHHHHHHTTCEEEECCHHHHHHHHHHHHHHHHCHHHHHHHHHHHGGGTCCCCCCCCEEEHHHHHHHTTCHHHHHHTCCCCCCCEEEECCCCTTTCCHHHHCCCCCCCCCHHHHHHHTTTCEECCCTTTTCCCCCTTTHHHHCHHHHHHHHHHHHHHHHHTTCCEEEECCHHHHHHHHHHHHHHHHHTCCCCCCCEEEHHHHHHHHTTCCTTTTTCTTCCCCCHHHHHHC
train	489	3BDVA	191	GMQTTEIDLRLTEVSQQLTMVLVPGLRDSDDEHWQSHWERRFPHWQRIRQREWYQADLDRWVLAIRRELSVCTQPVILIGHSFGALAACHVVQQGQEGIAGVMLVAPAEPMRFEIDDRIQASPLSVPTLTFASHNDPLMSFTRAQYWAQAWDSELVDVGEAGHINAEAGFGPWEYGLKRLAEFSEILIPNR	CCSHHHHHHHHHHHHTTCEEEEECCTTCCCTTSHHHHHHHHCTTSEECCCSCCSSCCHHHHHHHHHHHHHTCSSCEEEEEETHHHHHHHHHHHTTCSSEEEEEEESCCCGGGGTCTTTSCSSCCSSCEEEEECSSBTTBCHHHHHHHHHHHTCEEEECCSCTTSSGGGTCSSCHHHHHHHHHHHHTTCSCC	CCCHHHHHHHHHHHHCCCEEEEECCCCCCCCCCHHHHHHHHCCCCEECCCCCCCCCCHHHHHHHHHHHHHCCCCCEEEEEECHHHHHHHHHHHCCCCCEEEEEEECCCCHHHHCCCCCCCCCCCCCCEEEEECCCECCECHHHHHHHHHHHCCEEEECCCCCCCCHHHCCCCCHHHHHHHHHHHHCCCCCC	CCCHHHHHHHHHHHHCCCEEEEECCCCCCCCCCHHHHHHHHCCCCEECCCCCCCCCCHHHHHHHHHHHHHCCCCCEEEEEECHHHHHHHHHHHCCCCCEEEEEEECCCCCCCCCCCCCCCCCCCCCCEEEEECCCCCCCCHHHHHHHHHHHCCEEEECCCCCCCCCCCCCCCCHHHHHHHHHHHHCCCCCC	CCCHHHHHHHHHHHHTTCEEEEECCTTCCCTTCHHHHHHHHCTTCEECCCCCCCCCCHHHHHHHHHHHHHTCCCCEEEEEETHHHHHHHHHHHTTCCCEEEEEEECCCCCCCCTCTTTCCCCCCCCCEEEEECCCCTTCCHHHHHHHHHHHTCEEEECCCCTTCCCCCTCCCCHHHHHHHHHHHHTTCCCC	CCCHHHHHHHHHHHHTTCEEEEECCTTCCCTTCHHHHHHHHCTTCEECCCCCCCCCCHHHHHHHHHHHHHTCCCCEEEEEETHHHHHHHHHHHTTCCCEEEEEEECCCCGGGGTCTTTCCCCCCCCCEEEEECCCCTTCCHHHHHHHHHHHTCEEEECCCCTTCCGGGTCCCCHHHHHHHHHHHHTTCCCC
train	490	1LSHA	1056	EFQPGKVYRYSYDAFSISGLPEPGVNRAGLSGEMKIEIHGHTHNQATLKITQVNLKYFLGPWPSDSFYPLTGGYDHFIQQLEVPVRFDYSAGRIGDIYAPPQVTDTAVNIVRGILNLFQLSLKKNQQTFELQETGVEGICQTTYVVQEGYRTNEMAVVKTKDLNNCDHKVYKTMGTAYAERCPTCQKMNKNLRSTAVYNYAIFDEPSGYIIKSAHSEEIQQLSVFDIKEGNVVIESRQKLILEGIQSAPAASQAASLQNRGGLMYKFPSSAITKMSSLFVTKGKNLESEIHTVLKHLVENNQLSVHEDAPAKFLRLTAFLRNVDAGVLQSIWHKLHQQKDYRRWILDAVPAMATSEALLFLKRTLASEQLTSAEATQIVASTLSNQQATRESLSYARELLNTSFIRNRPILRKTAVLGYGSLVFRYCANTVSCPDELLQPLHDLLSQSSDRAKEEEIVLALKALGNAGQPNSIKKIQRFLPGQGKSLDEYSTRVQAEAIMALRNIAKRDPRKVQEIVLPIFLNVAIKSELRIRSCIVFFESKPSVALVSMVAVRLRREPNLQVASFVYSQMRSLSRSSNPEFRDVAAACSVAIKMLGSKLDRLGCRYSKAVHVDTFNARTMAGVSADYFRINSPSGPLPRAVAAKIRGQGMGYASDIVEFGLRAEGLQELLYRGSQEQDAYGTALDRQTLLRSGQARSHVSSIHDTLRKLSDWKSVPEERPLASGYVKVHGQEVVFAELDKKMMQRISQLWHSARSHHAAAQEQIGAVVSKLEQGMDVLLTKGYVVSEVRYMQPVCIGIPMDLNLLVSGVTTNRANLSASFSSLPADMKLADLLATNIELRVAATTSMSQHAVAIMGLTTDLAKAGMQTHYKTSAGLGVNGKIEMNARESNFKASLKPFQQKTVVVLSTMESIVFVRDPSGSRILPVLPPKMTLDKGLISQQQQQPHHQQQPHQHGQDQARAAYQRPWASHEFSPAEQKQIHDIMTARPVMRRKQSCSKSAALSSKVCFSARLRNAAFIRNALLYKITGDYVSKVYVQPTSSKAQITKVELELQAG	CCCBTEEEEEEEEEEEEEECSSTTSEEEEEEEEEEEEEEECSSSEEEEEEEEEEEEEEEEESSSCCEEECCTTCHHHHHHHTSCEEEEEETTEEEEEECCTTSCHHHHHHHHHHHHHTCCCCCTTCSEEEEEEEETTEEEEEEEEEEECSSSSEEEEEEEEEEEEEEEECCEEESCTTCEECHHHHHHCCSEEEEEEEEEEEEEETTEEEEEEEEEEEEEEECSSCGGGCCEEEEEEEEEEEEEEEECCSCCCCCCCCBCCCSSCCCCTTHHHHSCSSCCCTTSCHHHHHHHHHHHHHHHCSSSCCTTHHHHHHHHHHHHTTSCHHHHHHHHHHHTTSHHHHHHHHHHHHHHCSHHHHHHHHHHHHTTCSCHHHHHHHHHHHHHTCCCCHHHHHHHHHHHTCHHHHTCHHHHHHHHHHHHHHHHHHHTTCSSCCGGGTHHHHHHHHHHHHTTCHHHHHHHHHHHHHHTCGGGHHHHHTTSTTSSSCCCCSCHHHHHHHHHTTTTGGGTCHHHHHHHHHHHHHCTTSCHHHHHHHHHHHHHTCCCHHHHHHHHHHHTTCSCHHHHHHHHHHHHHHTTCCSGGGHHHHHHHHHHHTTSCSGGGGCCTTSCEEEEEEEEETTTTEEEEEEEEEEEETTEEEEEEEEEEEEEEETTEEEEEEEEEEECHHHHHHHCXXXXXXXXXXXXXXXXXXXXXXXXXXXXXXXXXXXXXXXCCCCCCCCCCSEEEEEEETTEEEEEEEESTTCXXXXXXXXXXXXXXXXXXCHHHHHHHHHHHTCEEEEEEEEEEEEEEEEEEECTTSSEEEEEEEEEEEEEEEEEEEEECSSCCTTCCHHHHTTSCEEEEEEEEEEEEEEEEEEEEEECSSCEEEEEEEEEEEEEEEEEEEEEEETTTTEEEEEECCCCSCEEEEEEEEEEEEEEEETTEEEEEESSCSSCCXXXXXXXXXXXXXXXXXXXXXXXXXXXXXXXXXXXXXXXXXXXXCHHHHHHSCSSCCCEEEEECCEETTTTEEEEEEEEEEESTTTCSCHHHHTSEEEEEEEEEECCSSCCCCEEEEEECSCC	CCCECEEEEEEEEEEEEEECCCCCCEEEEEEEEEEEEEEECCCCEEEEEEEEEEEEEEEEECCCCCEEECCCCCHHHHHHHCCCEEEEEECCEEEEEECCCCCCHHHHHHHHHHHHHCCCCCCCCCCEEEEEEEECCEEEEEEEEEEECCCCCEEEEEEEEEEEEEEEECCEEECCCCCEECHHHHHHCCCEEEEEEEEEEEEEECCEEEEEEEEEEEEEEECCCCHHHCCEEEEEEEEEEEEEEEECCCCCCCCCCCECCCCCCCCCCCHHHHCCCCCCCCCCCHHHHHHHHHHHHHHHCCCCCCCCHHHHHHHHHHHHCCCCHHHHHHHHHHHCCCHHHHHHHHHHHHHHCCHHHHHHHHHHHHCCCCCHHHHHHHHHHHHHCCCCCHHHHHHHHHHHCCHHHHCCHHHHHHHHHHHHHHHHHHHCCCCCCCHHHCHHHHHHHHHHHHCCCHHHHHHHHHHHHHHCCHHHHHHHHCCCCCCCCCCCCCCHHHHHHHHHCCCCHHHCCHHHHHHHHHHHHHCCCCCHHHHHHHHHHHHHCCCCHHHHHHHHHHHCCCCCHHHHHHHHHHHHHHCCCCCHHHHHHHHHHHHHHCCCCCHHHHCCCCCCEEEEEEEEECCCCEEEEEEEEEEEECCEEEEEEEEEEEEEEECCEEEEEEEEEEECHHHHHHHCXXXXXXXXXXXXXXXXXXXXXXXXXXXXXXXXXXXXXXXCCCCCCCCCCCEEEEEEECCEEEEEEEECCCCXXXXXXXXXXXXXXXXXXCHHHHHHHHHHHCCEEEEEEEEEEEEEEEEEEECCCCCEEEEEEEEEEEEEEEEEEEEECCCCCCCCCHHHHCCCCEEEEEEEEEEEEEEEEEEEEEECCCCEEEEEEEEEEEEEEEEEEEEEEECCCCEEEEEECCCCCCEEEEEEEEEEEEEEEECCEEEEEECCCCCCCXXXXXXXXXXXXXXXXXXXXXXXXXXXXXXXXXXXXXXXXXXXXCHHHHHHCCCCCCCEEEEECCEECCCCEEEEEEEEEEECCCCCCCHHHHCCEEEEEEEEEECCCCCCCCEEEEEECCCC	CCCCCEEEEEEEEEEEEEECCCCCCEEEEEEEEEEEEEEECCCCEEEEEEEEEEEEEEEEECCCCCEEECCCCCHHHHHHHCCCEEEEEECCEEEEEECCCCCCHHHHHHHHHHHHHCCCCCCCCCCEEEEEEEECCEEEEEEEEEEECCCCCEEEEEEEEEEEEEEEECCEEECCCCCEECHHHHHHCCCEEEEEEEEEEEEEECCEEEEEEEEEEEEEEECCCCCCCCCEEEEEEEEEEEEEEEECCCCCCCCCCCCCCCCCCCCCCCHHHHCCCCCCCCCCCHHHHHHHHHHHHHHHCCCCCCCCHHHHHHHHHHHHCCCCHHHHHHHHHHHCCCHHHHHHHHHHHHHHCCHHHHHHHHHHHHCCCCCHHHHHHHHHHHHHCCCCCHHHHHHHHHHHCCHHHHCCHHHHHHHHHHHHHHHHHHHCCCCCCCCCCCHHHHHHHHHHHHCCCHHHHHHHHHHHHHHCCCCCHHHHHCCCCCCCCCCCCCCHHHHHHHHHCCCCCCCCCHHHHHHHHHHHHHCCCCCHHHHHHHHHHHHHCCCCHHHHHHHHHHHCCCCCHHHHHHHHHHHHHHCCCCCCCCHHHHHHHHHHHCCCCCCCCCCCCCCCEEEEEEEEECCCCEEEEEEEEEEEECCEEEEEEEEEEEEEEECCEEEEEEEEEEECHHHHHHHCXXXXXXXXXXXXXXXXXXXXXXXXXXXXXXXXXXXXXXXCCCCCCCCCCCEEEEEEECCEEEEEEEECCCCXXXXXXXXXXXXXXXXXXCHHHHHHHHHHHCCEEEEEEEEEEEEEEEEEEECCCCCEEEEEEEEEEEEEEEEEEEEECCCCCCCCCHHHHCCCCEEEEEEEEEEEEEEEEEEEEEECCCCEEEEEEEEEEEEEEEEEEEEEEECCCCEEEEEECCCCCCEEEEEEEEEEEEEEEECCEEEEEECCCCCCCXXXXXXXXXXXXXXXXXXXXXXXXXXXXXXXXXXXXXXXXXXXXCHHHHHHCCCCCCCEEEEECCEECCCCEEEEEEEEEEECCCCCCCHHHHCCEEEEEEEEEECCCCCCCCEEEEEECCCC	CCCCTEEEEEEEEEEEEEECCCTTCEEEEEEEEEEEEEEECCCCEEEEEEEEEEEEEEEEECCCCCEEECCTTCHHHHHHHTCCEEEEEETTEEEEEECCTTCCHHHHHHHHHHHHHTCCCCCTTCCEEEEEEEETTEEEEEEEEEEECCCCCEEEEEEEEEEEEEEEECCEEECCTTCEECHHHHHHCCCEEEEEEEEEEEEEETTEEEEEEEEEEEEEEECCCCCCCCCEEEEEEEEEEEEEEEECCCCCCCCCCCCCCCCCCCCCTTHHHHCCCCCCCTTCCHHHHHHHHHHHHHHHCCCCCCTTHHHHHHHHHHHHTTCCHHHHHHHHHHHTTCHHHHHHHHHHHHHHCCHHHHHHHHHHHHTTCCCHHHHHHHHHHHHHTCCCCHHHHHHHHHHHTCHHHHTCHHHHHHHHHHHHHHHHHHHTTCCCCCCCCTHHHHHHHHHHHHTTCHHHHHHHHHHHHHHTCCCCHHHHHTTCTTCCCCCCCCCHHHHHHHHHTTTTCCCTCHHHHHHHHHHHHHCTTCCHHHHHHHHHHHHHTCCCHHHHHHHHHHHTTCCCHHHHHHHHHHHHHHTTCCCCCCHHHHHHHHHHHTTCCCCCCCCCTTCCEEEEEEEEETTTTEEEEEEEEEEEETTEEEEEEEEEEEEEEETTEEEEEEEEEEECHHHHHHHCXXXXXXXXXXXXXXXXXXXXXXXXXXXXXXXXXXXXXXXCCCCCCCCCCCEEEEEEETTEEEEEEEECTTCXXXXXXXXXXXXXXXXXXCHHHHHHHHHHHTCEEEEEEEEEEEEEEEEEEECTTCCEEEEEEEEEEEEEEEEEEEEECCCCCTTCCHHHHTTCCEEEEEEEEEEEEEEEEEEEEEECCCCEEEEEEEEEEEEEEEEEEEEEEETTTTEEEEEECCCCCCEEEEEEEEEEEEEEEETTEEEEEECCCCCCCXXXXXXXXXXXXXXXXXXXXXXXXXXXXXXXXXXXXXXXXXXXXCHHHHHHCCCCCCCEEEEECCEETTTTEEEEEEEEEEECTTTCCCHHHHTCEEEEEEEEEECCCCCCCCEEEEEECCCC	CCCCTEEEEEEEEEEEEEECCCTTCEEEEEEEEEEEEEEECCCCEEEEEEEEEEEEEEEEECCCCCEEECCTTCHHHHHHHTCCEEEEEETTEEEEEECCTTCCHHHHHHHHHHHHHTCCCCCTTCCEEEEEEEETTEEEEEEEEEEECCCCCEEEEEEEEEEEEEEEECCEEECCTTCEECHHHHHHCCCEEEEEEEEEEEEEETTEEEEEEEEEEEEEEECCCCGGGCCEEEEEEEEEEEEEEEECCCCCCCCCCCCCCCCCCCCCTTHHHHCCCCCCCTTCCHHHHHHHHHHHHHHHCCCCCCTTHHHHHHHHHHHHTTCCHHHHHHHHHHHTTCHHHHHHHHHHHHHHCCHHHHHHHHHHHHTTCCCHHHHHHHHHHHHHTCCCCHHHHHHHHHHHTCHHHHTCHHHHHHHHHHHHHHHHHHHTTCCCCCGGGTHHHHHHHHHHHHTTCHHHHHHHHHHHHHHTCGGGHHHHHTTCTTCCCCCCCCCHHHHHHHHHTTTTGGGTCHHHHHHHHHHHHHCTTCCHHHHHHHHHHHHHTCCCHHHHHHHHHHHTTCCCHHHHHHHHHHHHHHTTCCCGGGHHHHHHHHHHHTTCCCGGGGCCTTCCEEEEEEEEETTTTEEEEEEEEEEEETTEEEEEEEEEEEEEEETTEEEEEEEEEEECHHHHHHHCXXXXXXXXXXXXXXXXXXXXXXXXXXXXXXXXXXXXXXXCCCCCCCCCCCEEEEEEETTEEEEEEEECTTCXXXXXXXXXXXXXXXXXXCHHHHHHHHHHHTCEEEEEEEEEEEEEEEEEEECTTCCEEEEEEEEEEEEEEEEEEEEECCCCCTTCCHHHHTTCCEEEEEEEEEEEEEEEEEEEEEECCCCEEEEEEEEEEEEEEEEEEEEEEETTTTEEEEEECCCCCCEEEEEEEEEEEEEEEETTEEEEEECCCCCCCXXXXXXXXXXXXXXXXXXXXXXXXXXXXXXXXXXXXXXXXXXXXCHHHHHHCCCCCCCEEEEECCEETTTTEEEEEEEEEEECTTTCCCHHHHTCEEEEEEEEEECCCCCCCCEEEEEECCCC
train	491	1ZN6A	227	MCSHYQALKDQERMRKYFAAHPSAEVPADMWPRYMGAFIRRPLEWDSGDEAVPEREAATGRWGMIPPGTRPEKLAEASKKNTSNARSETAHQLWTFRNAWAKAQHCIIPADAIYEPDWRSGKAVPTRFTRADGAPLGIAGLWDRYRNAAGEWIDSYTMLTINADDDPLFRDYHQAGKEKRMVVILPDGAYGDWLTAPATDTRDFLLPYPADRLVAAAVKLEHHHHHH	XCCCEEECCCHHHHHHHHSEECCSCCCSEECTTSEEEEBCCCCXXXXXXXXCCSEECEEEEESCCCTTCCGGGHHHHHHSCCSEEETTTTTTSTTTHHHHHTTCEEEEEEEEEEEEECTTSSCEEEEEEETTSCCEEEEEEEEEEECTTSCEEEEEEEEEEECTTCTTGGGCSCTTSCCEEECBCCGGGHHHHHHCCGGGHHHHCCCCCGGGEEEEECCCXXXXXXX	XCCCEEECCCHHHHHHHHCEECCCCCCCEECCCCEEEEECCCCXXXXXXXXCCCEECEEEEECCCCCCCCHHHHHHHHHCCCCEEECCCCCCCCCCHHHHHCCCEEEEEEEEEEEEECCCCCCEEEEEEECCCCCEEEEEEEEEEECCCCCEEEEEEEEEEECCCCCCHHHCCCCCCCCEEECECCHHHHHHHHHCCHHHHHHHCCCCCHHHEEEEECCCXXXXXXX	XCCCEEECCCHHHHHHHHCEECCCCCCCEECCCCEEEECCCCCXXXXXXXXCCCEECEEEEECCCCCCCCCCCHHHHHHCCCCEEECCCCCCCCCCHHHHHCCCEEEEEEEEEEEEECCCCCCEEEEEEECCCCCEEEEEEEEEEECCCCCEEEEEEEEEEECCCCCCCCCCCCCCCCCEEECCCCCCCHHHHHHCCCCCHHHHCCCCCCCCEEEEECCCXXXXXXX	XCCCEEECCCHHHHHHHHCEECCCCCCCEECTTCEEEECCCCCXXXXXXXXCCCEECEEEEECCCCTTCCCCCHHHHHHCCCCEEETTTTTTCTTTHHHHHTTCEEEEEEEEEEEEECTTCCCEEEEEEETTCCCEEEEEEEEEEECTTCCEEEEEEEEEEECTTCTTCCCCCCTTCCCEEECCCCCCCHHHHHHCCCCCHHHHCCCCCCCCEEEEECCCXXXXXXX	XCCCEEECCCHHHHHHHHCEECCCCCCCEECTTCEEEECCCCCXXXXXXXXCCCEECEEEEECCCCTTCCGGGHHHHHHCCCCEEETTTTTTCTTTHHHHHTTCEEEEEEEEEEEEECTTCCCEEEEEEETTCCCEEEEEEEEEEECTTCCEEEEEEEEEEECTTCTTGGGCCCTTCCCEEECCCCGGGHHHHHHCCGGGHHHHCCCCCGGGEEEEECCCXXXXXXX
train	492	3FFYA	115	SNATAFVPALVASGLPNEKFCFEGFLPQKKGRMTKLKSLVDEHRTMVFYESPHRLLKTLTQFAEYFGPERQVSVSREISKIHEETVRGTLSELIEHFTATDPRGEIVIVLAGIDD	XCTTTHHHHHHHTTSCCSSEEEEESCCSSTTHHHHHHHTTTCCSEEEEEECTTTHHHHHHHHHHHHCTTCEEEEEEESSSSCEEEEEEEHHHHHHHHHHSCCCSSEEEEECCCXX	XCCCCHHHHHHHCCCCCCCEEEEECCCCCCCHHHHHHHCCCCCCEEEEEECCCCHHHHHHHHHHHHCCCCEEEEEEECCCCCEEEEEEEHHHHHHHHHHCCCCCCEEEEECCCXX	XCCCCHHHHHHHCCCCCCCEEEEECCCCCCCHHHHHHHCCCCCCEEEEEECCCCHHHHHHHHHHHHCCCCEEEEEEECCCCCEEEEEEEHHHHHHHHHHCCCCCCEEEEECCCXX	XCTTTHHHHHHHTTCCCCCEEEEECCCCCTTHHHHHHHTTTCCCEEEEEECTTTHHHHHHHHHHHHCTTCEEEEEEECCCCCEEEEEEEHHHHHHHHHHCCCCCCEEEEECCCXX	XCTTTHHHHHHHTTCCCCCEEEEECCCCCTTHHHHHHHTTTCCCEEEEEECTTTHHHHHHHHHHHHCTTCEEEEEEECCCCCEEEEEEEHHHHHHHHHHCCCCCCEEEEECCCXX
train	493	4AXVA	243	VLFQGPAMSLIPRTERAAFLITPTSYGKSVLGAPLLYFPAQVESNSRGLILAGTHGDETASIAGLSCALRSLPAECLKHDVILSMNPDANQLGTRANANQVDLNRAFPTQNWTEHGTVYRWSSHTPVRDVKVKTGDKEQLEPEVDALISLIELRRPKFVVSFHEPLAFVDDPAHSDLAKWLGKQFNLPIVDDVDYETPGSFGTWCNERQLPCITVELPPISADLTIEKHLDAFIALLQHDPDL	CCSCCCCCCCCCGGGTTSCSSCCEEEEECTTSCEEEEBCCCSCCTTCCEEEECSSTTCCHHHHHHHHHHHHSCGGGCCSEEESCSCHHHHHTTCSSCTTSBCGGGCSCCTTCCSCCEEECSSTTCSSCCEEEBCCBTTBCCHHHHHHHHHHHHHCCSCEEEEECSSCEEECSSSCHHHHHHHHHHTCCEECCSSSSSTTCHHHHHHHTTCCEEEEECCSCCHHHHHHHHHHHHHHHHTCCCXX	CCCCCCCCCCCCHHHCCCCCCCCEEEEECCCCCEEEEECCCCCCCCCCEEEECCCCCCCHHHHHHHHHHHHCCHHHCCCEEECCCCHHHHHCCCCCCCCCECHHHCCCCCCCCCCCEEECCCCCCCCCCEEEECCECCECCHHHHHHHHHHHHHCCCCEEEEECCCCEEECCCCCHHHHHHHHHHCCCEECCCCCCCCCCHHHHHHHCCCCEEEEECCCCCHHHHHHHHHHHHHHHHCCCCXX	CCCCCCCCCCCCCCCCCCCCCCCEEEEECCCCCEEEECCCCCCCCCCCEEEECCCCCCCHHHHHHHHHHHHCCCCCCCCEEECCCCHHHHHCCCCCCCCCCCCCCCCCCCCCCCCCEEECCCCCCCCCCEEECCCCCCCCCHHHHHHHHHHHHHCCCCEEEEECCCCEEECCCCCHHHHHHHHHHCCCEECCCCCCCCCCHHHHHHHCCCCEEEEECCCCCHHHHHHHHHHHHHHHHCCCCXX	CCCCCCCCCCCCCCCTTCCCCCCEEEEECTTCCEEEECCCCCCCTTCCEEEECCCTTCCHHHHHHHHHHHHCCCCCCCCEEECCCCHHHHHTTCCCCTTCCCCCCCCCCTTCCCCCEEECCCTTCCCCCEEECCCCTTCCCHHHHHHHHHHHHHCCCCEEEEECCCCEEECCCCCHHHHHHHHHHTCCEECCCCCCCTTCHHHHHHHTTCCEEEEECCCCCHHHHHHHHHHHHHHHHTCCCXX	CCCCCCCCCCCCGGGTTCCCCCCEEEEECTTCCEEEECCCCCCCTTCCEEEECCCTTCCHHHHHHHHHHHHCCGGGCCCEEECCCCHHHHHTTCCCCTTCCCGGGCCCCTTCCCCCEEECCCTTCCCCCEEECCCCTTCCCHHHHHHHHHHHHHCCCCEEEEECCCCEEECCCCCHHHHHHHHHHTCCEECCCCCCCTTCHHHHHHHTTCCEEEEECCCCCHHHHHHHHHHHHHHHHTCCCXX
train	494	3QN2A	134	GSKVEDPKDFPSELLSFLSHAVCSNRTLACFAIYTTKEKAALLYKKIMEKYSVTFISRHNSYNHNILFFLTPHRHRVSAINNYAQKLATFSFLICKGVNKEYLMYSALTRDPFSVIEESLPGGLKEHCFNPESS	XXCCCCCSSSCGGGGGGBCCCTTCSCEEEEEEEEECHHHHHHHHHHHHHHTTCSEEEEEEETTEEEEEEEEEEEEEHHHHHHHHHHHHTTSCEEEEEBSCHHHHHHHHTSTTCEEEEESSTTCCXCTTCXXXXX	XXCCCCCCCCCHHHHHHECCCCCCCCEEEEEEEEECHHHHHHHHHHHHHHCCCCEEEEEEECCEEEEEEEEEEEEEHHHHHHHHHHHHCCCCEEEEEECCHHHHHHHHCCCCCEEEEECCCCCCXCCCCXXXXX	XXCCCCCCCCCCCCCCCCCCCCCCCCEEEEEEEEECHHHHHHHHHHHHHHCCCCEEEEEEECCEEEEEEEEEEEEEHHHHHHHHHHHHCCCCEEEEECCCHHHHHHHHCCCCCEEEEECCCCCCXCCCCXXXXX	XXCCCCCCCCCCCCCCCCCCCTTCCCEEEEEEEEECHHHHHHHHHHHHHHTTCCEEEEEEETTEEEEEEEEEEEEEHHHHHHHHHHHHTTCCEEEEECCCHHHHHHHHTCTTCEEEEECCTTCCXCTTCXXXXX	XXCCCCCCCCCGGGGGGCCCCTTCCCEEEEEEEEECHHHHHHHHHHHHHHTTCCEEEEEEETTEEEEEEEEEEEEEHHHHHHHHHHHHTTCCEEEEECCCHHHHHHHHTCTTCEEEEECCTTCCXCTTCXXXXX
train	495	1KL9A	182	PGLSCRFYQHKFPEVEDVVMVNVRSIAEMGAYVSLLEYNNIEGMILLSELSRRRIRSINKLIRIGRNECVVVIRVDKEKGYIDLSKRRVSPEEAIKCEDKFTKSKTVYSILRHVAEVLEYTKDEQLESLFQRTAWVFDDKYKRPGYGAYDAFKHAVSDPSILDSLDLNEDEREVLINNINRR	XXCCCCSSSSSSCCTTCEEEEEEEEECSSEEEEEETTTTTEEEEEEGGGCXXXXXXXXXXXXCTTCEEEEEEEEEETTTTEEEEESTTCCHHHHHHHHHHHHHHHHHHHHHHHHHHHTTCCSHHHHHHHHHHTHHHHHHHHTCTTHHHHHHHHHHHHCGGGGTTSSCCHHHHHHHHHHHHHC	XXCCCCCCCCCCCCCCCEEEEEEEEECCCEEEEEECCCCCEEEEEEHHHCXXXXXXXXXXXXCCCCEEEEEEEEEECCCCEEEEECCCCCHHHHHHHHHHHHHHHHHHHHHHHHHHHCCCCCHHHHHHHHHHCHHHHHHHHCCCCHHHHHHHHHHHHCHHHHCCCCCCHHHHHHHHHHHHHC	XXCCCCCCCCCCCCCCCEEEEEEEEECCCEEEEEECCCCCEEEEEECCCCXXXXXXXXXXXXCCCCEEEEEEEEEECCCCEEEEECCCCCHHHHHHHHHHHHHHHHHHHHHHHHHHHCCCCCHHHHHHHHHHCHHHHHHHHCCCCHHHHHHHHHHHHCCCCCCCCCCCHHHHHHHHHHHHHC	XXCCCCCCCCCCCCTTCEEEEEEEEECCCEEEEEETTTTTEEEEEECCCCXXXXXXXXXXXXCTTCEEEEEEEEEETTTTEEEEECTTCCHHHHHHHHHHHHHHHHHHHHHHHHHHHTTCCCHHHHHHHHHHTHHHHHHHHTCTTHHHHHHHHHHHHCCCCCTTCCCCHHHHHHHHHHHHHC	XXCCCCCCCCCCCCTTCEEEEEEEEECCCEEEEEETTTTTEEEEEEGGGCXXXXXXXXXXXXCTTCEEEEEEEEEETTTTEEEEECTTCCHHHHHHHHHHHHHHHHHHHHHHHHHHHTTCCCHHHHHHHHHHTHHHHHHHHTCTTHHHHHHHHHHHHCGGGGTTCCCCHHHHHHHHHHHHHC
train	496	3Q3WB	203	SNAMQKFIIHKGIACPLEYANIDTDQIIPKQFLLAVSKQGFGKHLFHDLRYLDDKESVLNMDFNLNKKEYQNSSILVSFENFGSGSSREHAPWALVDYGIRAIIAPSFADIFKNNALGNGLLTIELAKDEVLEIVDELKKSQDKNIEISLLEKRVFFKDKIFSFDLDDFHRICLLEGLDNIALTLKHEAQIKAYEKNSKSFLV	XXXCCCCSEEEEEEEEECCSSCBHHHHSCGGGGSSCCSSCGGGGTTHHHHBSSSSSCSBCTTSGGGSGGGTTEEEEEECSSBTBSSCCTTHHHHHHHHTCCEEEESCBCHHHHHHHHHTTCEEEECCHHHHHHHHHHHHHCSCCEEEEETTTTEEEETTEEEECCCCHHHHHHHHHTCCCTTCXXXXXXXXXXXXXXXXXXXX	XXXCCCCCEEEEEEEEECCCCCEHHHHCCHHHHCCCCCCCHHHHCCHHHHECCCCCCCECCCCHHHCHHHCCEEEEEECCCECECCCCCCHHHHHHHHCCCEEEECCECHHHHHHHHHCCCEEEECCHHHHHHHHHHHHHCCCCEEEEECCCCEEEECCEEEECCCCHHHHHHHHHCCCCCCCXXXXXXXXXXXXXXXXXXXX	XXXCCCCCEEEEEEEEECCCCCCHHHHCCCCCCCCCCCCCCCCCCCHHHHCCCCCCCCCCCCCCCCCCCCCCEEEEEECCCCCCCCCCCCHHHHHHHHCCCEEEECCCCHHHHHHHHHCCCEEEECCHHHHHHHHHHHHHCCCCEEEEECCCCEEEECCEEEECCCCHHHHHHHHHCCCCCCCXXXXXXXXXXXXXXXXXXXX	XXXCCCCCEEEEEEEEECCCCCCHHHHCCCCCCCCCCCCCCCCCTTHHHHCCCCCCCCCCTTCCCCCCCCTTEEEEEECCCCTCCCCCTTHHHHHHHHTCCEEEECCCCHHHHHHHHHTTCEEEECCHHHHHHHHHHHHHCCCCEEEEETTTTEEEETTEEEECCCCHHHHHHHHHTCCCTTCXXXXXXXXXXXXXXXXXXXX	XXXCCCCCEEEEEEEEECCCCCCHHHHCCGGGGCCCCCCCGGGGTTHHHHCCCCCCCCCCTTCGGGCGGGTTEEEEEECCCCTCCCCCTTHHHHHHHHTCCEEEECCCCHHHHHHHHHTTCEEEECCHHHHHHHHHHHHHCCCCEEEEETTTTEEEETTEEEECCCCHHHHHHHHHTCCCTTCXXXXXXXXXXXXXXXXXXXX
train	497	5MQRA	1108	MGSSHHHHHHSSGPQQGLRQAQTPQDRIHYTGKELSNPTYHDGQLSPVVGVHNIQLVRANREHPEASNGNGWTYNHQPMLAYWNGQFYYQYLADPSDEHVPPSQTFLMTSKDGYQWTNPEIVFPPYKVPDGYTKESRPGMQAKDLIAIMHQRVGFYVSKSGRLITMGNYGVALDKKDDPNDGNGIGRVVREIKKDGSFGPIYFIYYNHGFNEKNTDYPYFKKSKDREFVKACQEILDNPLYMMQWVEEADREDPIIPLKKGYKAFNCYTLPDGRIASLWKHALTSISEDGGHTWAEPVLRAKGFVNSNAKIWGQRLSDGTYATVYNPSEFRWPLAISLSKDGLEYTTLNLVHGEITPMRYGGNYKSYGPQYPRGIQEGNGVPADGDLWVSYSVNKEDMWISRIPVPVQINASAHADDDFSKSGSIAELTNWNIYSPVWAPVSLEGEWLKLQDKDPFDYAKVERKIPASKELKVSFDLSAGQNDKGILQIDFLDENSIACSRLELTPDGIFRMKGGSRFANMMNYEAGKTYHVEAVLSTADRNIQVYVDGKRVGLRMFYAPVATIERIVFRTGEMRTFPTVDTPADQTYDLPDAGGQEPLAEYRIANVKTSSTDKDASSAFLKYADFSHYAESFNGMEDENIVQAIPNAKASEWMEENIPLFECPQRNFEEMYYYRWWSLRKHIKETPVGYGMTEFLVQRSYSDKYNLIACAIGHHIYESRWLRDPKYLDQIIHTWYRGNDGGPMKKMDKFSSWNADAVLARYMVDGDKDFMLDMTKDLETEYQRWERTNRLKNGLYWQGDVQDGMEESISGGRNKKYARPTINSYMYGNAKALSIMGILSGDEGMAMRYGMRADTLKSLVENDLWNTRHQFFETMRTDSSANVREAIGYIPWYFNLPDTTKKYEVAWKEIMDEKGFSAPYGLTTAERRHPEFRTRGVGKCEWDGAIWPFASAQTLTAMANFMNNYPQTVLSDSVYFRQMELYVESQYHRGRPYIGEYLDEVTGYWLKGDQERSRYYNHSTFNDLMITGLIGLRPRLDDTIEINPLIPADKWDWFCLDNVLYHGHNLTILWDKNGDRYHCGKGLRIFVNGKEAGHADTLTRLVCENALK	XXXXXXXXXXXXXXXXXXXXXXXXXCCCEECCCCCCCTTSTTTTCCBCTTCEEEEEECCCSSSCCGGGTTTCCEEEEEEEEEETTEEEEEEEEESSSTTCSCCEEEEEEESSSSSCCCCEEEECCCBCCTTCCCTTSTTCCCSSCBCEECCSCCEEECTTSCEEEEEEEECCSSTTCCTTSSCSCEEEEEEECTTSCBCCCEEEEECTTCCGGGCSSCBGGGCSCHHHHHHHHHHHTCHHHHTTSTTTSCTTCTTCSSCSCCCSCEEEECTTSCEEEECGGGEEEEESSTTSSCCSSCEECTTCCCCSSCEEEEECTTSCEEEEECCSSSSCCEEEEEESSSSEECCCEEEECCCCCCCSCCTTCCSSEEEEECBCTTSCCCTTCCEEEEEEETTTEEEEEEECSSCCSSCSSCCEECGGGCSSGGGCTTEEEEECTTSCEEEETTEEEEEECCTTCCCEEEEEEEEESEEEEEEEEEESCSSSCCEEEEEECTTCCEEEEEEECTTSEEEEECSSSEEEEEECCTTCCEEEEEEEETTTTEEEEEETTEEEEEEECSSCCSCEEEEEEESSCCCCCSCTTSCSCCCSCCTTTTCCCCCEEEEEEEEEEECCCTTTTCSSCCGGGTHHHHHHHHHHSCCCCCCSSCHHHHHHHHHHHCCEEECSCHHHHHHHHHHHHHHHTTEECCTTSCEECSCSSCCTTCCGGGCCCTTHHHHHHHHTTCSCTHHHHHHHHHHHHTBTTBCCGGGGGSCCCHHHHHHHHHHHHCCHHHHHHHHHHHHHHHHHHHHHSBCTTSCBCCCGGGGTCTTCSSCCTTCCCBCHHHHHHHHHHHHHHHHHHHHTTCHHHHHHHHHHHHHHHHHHHHHTEETTTTEECCBCSSSBCCCCBGGGGHHHHTTCSCSCHHHHGGGGGGGCTTTTEETTEECSBCTTCTTTTCSCSSSCCCSSSBCHHHHHHHHHHHHHHHHHSCCSSCCHHHHHHHHHHHHHHSEETTEECCCSCBCTTTCCBTTTTCGGGTTCCSSCSHHHHHHTTSCBCCCSSSCEEECCCCCTTSCSEEEEEEEEETTEEEEEEEESSSTTTSSCSEEEEEETTEEEEEESSSSCEEETTCCX	XXXXXXXXXXXXXXXXXXXXXXXXXCCCEECCCCCCCCCCCCCCCCECCCCEEEEEECCCCCCCCHHHCCCCCEEEEEEEEEECCEEEEEEEEECCCCCCCCCEEEEEEECCCCCCCCCEEEECCCECCCCCCCCCCCCCCCCCCECEECCCCCEEECCCCCEEEEEEEECCCCCCCCCCCCCCCEEEEEEECCCCCECCCEEEEECCCCCHHHCCCCEHHHCCCHHHHHHHHHHHCCHHHHCCCCCCCCCCCCCCCCCCCCCCCEEEECCCCCEEEECHHHEEEEECCCCCCCCCCCEECCCCCCCCCCEEEEECCCCCEEEEECCCCCCCCEEEEEECCCCEECCCEEEECCCCCCCCCCCCCCCCEEEEECECCCCCCCCCCCEEEEEEECCCEEEEEEECCCCCCCCCCCCEECHHHCCCHHHCCCEEEEECCCCCEEEECCEEEEEECCCCCCCEEEEEEEEECEEEEEEEEEECCCCCCCEEEEEECCCCCEEEEEEECCCCEEEEECCCCEEEEEECCCCCCEEEEEEEECCCCEEEEEECCEEEEEEECCCCCCCEEEEEEECCCCCCCCCCCCCCCCCCCCCCCCCCCCCEEEEEEEEEEECCCCCCCCCCCCHHHCHHHHHHHHHHCCCCCCCCCCHHHHHHHHHHHCCEEECCCHHHHHHHHHHHHHHHCCEECCCCCCEECCCCCCCCCCCHHHCCCCCHHHHHHHHCCCCCCHHHHHHHHHHHHCECCECCHHHHHCCCCHHHHHHHHHHHHCCHHHHHHHHHHHHHHHHHHHHHCECCCCCECCCHHHHCCCCCCCCCCCCCCECHHHHHHHHHHHHHHHHHHHHCCCHHHHHHHHHHHHHHHHHHHHHCEECCCCEECCECCCCECCCCEHHHHHHHHCCCCCCCHHHHHHHHHHHCCCCCEECCEECCECCCCCCCCCCCCCCCCCCCCECHHHHHHHHHHHHHHHHHCCCCCCCHHHHHHHHHHHHHHCEECCEECCCCCECCCCCCECCCCCHHHCCCCCCCCHHHHHHCCCCECCCCCCCEEECCCCCCCCCCEEEEEEEEECCEEEEEEEECCCCCCCCCCEEEEEECCEEEEEECCCCCEEECCCCX	XXXXXXXXXXXXXXXXXXXXXXXXXCCCEECCCCCCCCCCCCCCCCCCCCCEEEEEECCCCCCCCCCCCCCCCEEEEEEEEEECCEEEEEEEEECCCCCCCCCEEEEEEECCCCCCCCCEEEECCCCCCCCCCCCCCCCCCCCCCCCEECCCCCEEECCCCCEEEEEEEECCCCCCCCCCCCCCCEEEEEEECCCCCCCCCEEEEECCCCCCCCCCCCCCCCCCCHHHHHHHHHHHCCHHHHCCCCCCCCCCCCCCCCCCCCCCCEEEECCCCCEEEECCCCEEEEECCCCCCCCCCCEECCCCCCCCCCEEEEECCCCCEEEEECCCCCCCCEEEEEECCCCEECCCEEEECCCCCCCCCCCCCCCCEEEEECCCCCCCCCCCCCEEEEEEECCCEEEEEEECCCCCCCCCCCCEECCCCCCCCCCCCCEEEEECCCCCEEEECCEEEEEECCCCCCCEEEEEEEEECEEEEEEEEEECCCCCCCEEEEEECCCCCEEEEEEECCCCEEEEECCCCEEEEEECCCCCCEEEEEEEECCCCEEEEEECCEEEEEEECCCCCCCEEEEEEECCCCCCCCCCCCCCCCCCCCCCCCCCCCCEEEEEEEEEEECCCCCCCCCCCCCCCCHHHHHHHHHHCCCCCCCCCCHHHHHHHHHHHCCEEECCCHHHHHHHHHHHHHHHCCEECCCCCCEECCCCCCCCCCCCCCCCCCCHHHHHHHHCCCCCCHHHHHHHHHHHHCCCCCCCCCCCCCCCCHHHHHHHHHHHHCCHHHHHHHHHHHHHHHHHHHHHCCCCCCCCCCCCCCCCCCCCCCCCCCCCCCCHHHHHHHHHHHHHHHHHHHHCCCHHHHHHHHHHHHHHHHHHHHHCEECCCCEECCCCCCCCCCCCCCCCCHHHHCCCCCCCHHHHCCCCCCCCCCCCEECCEECCCCCCCCCCCCCCCCCCCCCCCCCHHHHHHHHHHHHHHHHHCCCCCCCHHHHHHHHHHHHHHCEECCEECCCCCCCCCCCCCCCCCCCCCCCCCCCCCHHHHHHCCCCCCCCCCCCEEECCCCCCCCCCEEEEEEEEECCEEEEEEEECCCCCCCCCCEEEEEECCEEEEEECCCCCEEECCCCX	XXXXXXXXXXXXXXXXXXXXXXXXXCCCEECCCCCCCTTCTTTTCCCCTTCEEEEEECCCCCCCCCCCTTTCCEEEEEEEEEETTEEEEEEEEECCCTTCCCCEEEEEEECCCCCCCCCEEEECCCCCCTTCCCTTCTTCCCCCCCCEECCCCCEEECTTCCEEEEEEEECCCCTTCCTTCCCCCEEEEEEECTTCCCCCCEEEEECTTCCCCCCCCCCCCCCCCHHHHHHHHHHHTCHHHHTTCTTTCCTTCTTCCCCCCCCCCEEEECTTCCEEEECCCCEEEEECCTTCCCCCCCEECTTCCCCCCCEEEEECTTCCEEEEECCCCCCCCEEEEEECCCCEECCCEEEECCCCCCCCCCTTCCCCEEEEECCCTTCCCCTTCCEEEEEEETTTEEEEEEECCCCCCCCCCCCEECCCCCCCCCCCTTEEEEECTTCCEEEETTEEEEEECCTTCCCEEEEEEEEECEEEEEEEEEECCCCCCCEEEEEECTTCCEEEEEEECTTCEEEEECCCCEEEEEECCTTCCEEEEEEEETTTTEEEEEETTEEEEEEECCCCCCCEEEEEEECCCCCCCCCTTCCCCCCCCCTTTTCCCCCEEEEEEEEEEECCCTTTTCCCCCCCCTHHHHHHHHHHCCCCCCCCCCHHHHHHHHHHHCCEEECCCHHHHHHHHHHHHHHHTTEECCTTCCEECCCCCCCTTCCCCCCCCTTHHHHHHHHTTCCCTHHHHHHHHHHHHTCTTCCCCCCCCCCCCHHHHHHHHHHHHCCHHHHHHHHHHHHHHHHHHHHHCCCTTCCCCCCCCCCTCTTCCCCCTTCCCCCHHHHHHHHHHHHHHHHHHHHTTCHHHHHHHHHHHHHHHHHHHHHTEETTTTEECCCCCCCCCCCCCCCCCHHHHTTCCCCCHHHHCCCCCCCCTTTTEETTEECCCCTTCTTTTCCCCCCCCCCCCCCHHHHHHHHHHHHHHHHHCCCCCCCHHHHHHHHHHHHHHCEETTEECCCCCCCTTTCCCTTTTCCCCTTCCCCCCHHHHHHTTCCCCCCCCCCEEECCCCCTTCCCEEEEEEEEETTEEEEEEEECCCTTTCCCCEEEEEETTEEEEEECCCCCEEETTCCX	XXXXXXXXXXXXXXXXXXXXXXXXXCCCEECCCCCCCTTCTTTTCCCCTTCEEEEEECCCCCCCCGGGTTTCCEEEEEEEEEETTEEEEEEEEECCCTTCCCCEEEEEEECCCCCCCCCEEEECCCCCCTTCCCTTCTTCCCCCCCCEECCCCCEEECTTCCEEEEEEEECCCCTTCCTTCCCCCEEEEEEECTTCCCCCCEEEEECTTCCGGGCCCCCGGGCCCHHHHHHHHHHHTCHHHHTTCTTTCCTTCTTCCCCCCCCCCEEEECTTCCEEEECGGGEEEEECCTTCCCCCCCEECTTCCCCCCCEEEEECTTCCEEEEECCCCCCCCEEEEEECCCCEECCCEEEECCCCCCCCCCTTCCCCEEEEECCCTTCCCCTTCCEEEEEEETTTEEEEEEECCCCCCCCCCCCEECGGGCCCGGGCTTEEEEECTTCCEEEETTEEEEEECCTTCCCEEEEEEEEECEEEEEEEEEECCCCCCCEEEEEECTTCCEEEEEEECTTCEEEEECCCCEEEEEECCTTCCEEEEEEEETTTTEEEEEETTEEEEEEECCCCCCCEEEEEEECCCCCCCCCTTCCCCCCCCCTTTTCCCCCEEEEEEEEEEECCCTTTTCCCCCGGGTHHHHHHHHHHCCCCCCCCCCHHHHHHHHHHHCCEEECCCHHHHHHHHHHHHHHHTTEECCTTCCEECCCCCCCTTCCGGGCCCTTHHHHHHHHTTCCCTHHHHHHHHHHHHTCTTCCCGGGGGCCCCHHHHHHHHHHHHCCHHHHHHHHHHHHHHHHHHHHHCCCTTCCCCCCGGGGTCTTCCCCCTTCCCCCHHHHHHHHHHHHHHHHHHHHTTCHHHHHHHHHHHHHHHHHHHHHTEETTTTEECCCCCCCCCCCCCGGGGHHHHTTCCCCCHHHHGGGGGGGCTTTTEETTEECCCCTTCTTTTCCCCCCCCCCCCCCHHHHHHHHHHHHHHHHHCCCCCCCHHHHHHHHHHHHHHCEETTEECCCCCCCTTTCCCTTTTCGGGTTCCCCCCHHHHHHTTCCCCCCCCCCEEECCCCCTTCCCEEEEEEEEETTEEEEEEEECCCTTTCCCCEEEEEETTEEEEEECCCCCEEETTCCX
train	498	5TU9B	208	GVDGDPITSTEEIPFDKKREFNPDLKPGEERVKQKGEPGTKTITTPTTKNPLTGEKVGEGEPTEKITKQPVDEITEYGGEEIKPGHKDEFDPNAPKGSQEDVPGKPGVKNPDTGEVVTPPVDDVTKYGPVDGDSITSTEEIPFDKKREFDPNLAPGTEKVVQKGEPGTKTITTPTTKNPLTGEKVGEGKSTEKVTKQPVDEIVEYGPT	XXXXXXXXXXXXXXXXXCEEECTTSCTTCEEECCXXXXXXXXXXXXXXXXXXXXXXXXXXXXXXXXXXXXXXCCEEECCEEECCCEEEEECTTSCTTCEEEECCBCEEECTTTCCEEECCBCEEEEECCEECCCEEEEEEECCCEECXXXXXXXXXXXXCCBCCBCEEEEEEECEEECTTTCCEEEECCCEEEEEECCBCEECCXXXX	XXXXXXXXXXXXXXXXXCEEECCCCCCCCEEECCXXXXXXXXXXXXXXXXXXXXXXXXXXXXXXXXXXXXXXCCEEECCEEECCCEEEEECCCCCCCCEEEECCECEEECCCCCCEEECCECEEEEECCEECCCEEEEEEECCCEECXXXXXXXXXXXXCCECCECEEEEEEECEEECCCCCCEEEECCCEEEEEECCECEECCXXXX	XXXXXXXXXXXXXXXXXCEEECCCCCCCCEEECCXXXXXXXXXXXXXXXXXXXXXXXXXXXXXXXXXXXXXXCCEEECCEEECCCEEEEECCCCCCCCEEEECCCCEEECCCCCCEEECCCCEEEEECCEECCCEEEEEEECCCEECXXXXXXXXXXXXCCCCCCCEEEEEEECEEECCCCCCEEEECCCEEEEEECCCCEECCXXXX	XXXXXXXXXXXXXXXXXCEEECTTCCTTCEEECCXXXXXXXXXXXXXXXXXXXXXXXXXXXXXXXXXXXXXXCCEEECCEEECCCEEEEECTTCCTTCEEEECCCCEEECTTTCCEEECCCCEEEEECCEECCCEEEEEEECCCEECXXXXXXXXXXXXCCCCCCCEEEEEEECEEECTTTCCEEEECCCEEEEEECCCCEECCXXXX	XXXXXXXXXXXXXXXXXCEEECTTCCTTCEEECCXXXXXXXXXXXXXXXXXXXXXXXXXXXXXXXXXXXXXXCCEEECCEEECCCEEEEECTTCCTTCEEEECCCCEEECTTTCCEEECCCCEEEEECCEECCCEEEEEEECCCEECXXXXXXXXXXXXCCCCCCCEEEEEEECEEECTTTCCEEEECCCEEEEEECCCCEECCXXXX
train	499	2QHQA	125	SNAMALGFGMKMELQQFLDALASSPEKIEFETTMAVIEDNYDFTPAAFTNGNTQNDANENNGSCKIFAFGLLNALDKEATLACFGRFYREDVLLHPENNDHQNIRNFMVTGWEGIQFETSALTAK	XXXXXCCTTCCCCHHHHHHHHHHCGGGCCHHHHHHHHHHHEEECCCCEEETTEEECTTSSHHHHHHHHHHHHTTCCHHHHHHHTTHHHHTTTTTCTTCCCCHHHHHHHHHGGGGEEESSCCEEEC	XXXXXCCCCCCCCHHHHHHHHHHCHHHCCHHHHHHHHHHHEEECCCCEEECCEEECCCCCHHHHHHHHHHHHCCCCHHHHHHHCCHHHHCCCCCCCCCCCCHHHHHHHHHHHHHEEECCCCEEEC	XXXXXCCCCCCCCHHHHHHHHHHCCCCCCHHHHHHHHHHHEEECCCCEEECCEEECCCCCHHHHHHHHHHHHCCCCHHHHHHHCCHHHHCCCCCCCCCCCCHHHHHHHHHCCCCEEECCCCEEEC	XXXXXCCTTCCCCHHHHHHHHHHCCCCCCHHHHHHHHHHHEEECCCCEEETTEEECTTCCHHHHHHHHHHHHTTCCHHHHHHHTTHHHHTTTTTCTTCCCCHHHHHHHHHCCCCEEECCCCEEEC	XXXXXCCTTCCCCHHHHHHHHHHCGGGCCHHHHHHHHHHHEEECCCCEEETTEEECTTCCHHHHHHHHHHHHTTCCHHHHHHHTTHHHHTTTTTCTTCCCCHHHHHHHHHGGGGEEECCCCEEEC
train	500	5W5CE	83	MEFVMKQALGGATKDMGKMLGGDEEKDPDAAKKEEERQEALRQAEEERKAKYAKMEAEREVMRQGIRDKYGIKKKEEREAEAQ	XXXXXXXXXXXXXXXXXXXXXXXXXXXXXXXXXXXXXXXXXXXXXXXXXXCHHHHHHHHHHHHHHHHHHHTCCCCXXXXXXXX	XXXXXXXXXXXXXXXXXXXXXXXXXXXXXXXXXXXXXXXXXXXXXXXXXXCHHHHHHHHHHHHHHHHHHHCCCCCXXXXXXXX	XXXXXXXXXXXXXXXXXXXXXXXXXXXXXXXXXXXXXXXXXXXXXXXXXXCHHHHHHHHHHHHHHHHHHHCCCCCXXXXXXXX	XXXXXXXXXXXXXXXXXXXXXXXXXXXXXXXXXXXXXXXXXXXXXXXXXXCHHHHHHHHHHHHHHHHHHHTCCCCXXXXXXXX	XXXXXXXXXXXXXXXXXXXXXXXXXXXXXXXXXXXXXXXXXXXXXXXXXXCHHHHHHHHHHHHHHHHHHHTCCCCXXXXXXXX
train	501	5JBRA	149	NAVTEEQLTFSQAMGDMLATWQLPRTTGRTYGYLLLQSEATSFQEIGADLGLSPGAVSTSVRELVAWGLARTIPQPGSRRLLVEAAGGFEQLLAASHERSRAFIRTLRSGQALADDDRVATRLVDLTDLFEAYVEAGEQMLRRRHEAGG	CHHHHHHHHHHHHHHHHHGGGTCCHHHHHHHHHHHTCSSCEEHHHHHHHHTCCHHHHHHHHHHHHHTTSEEEEEETTEEEEEEEECSCTHHHHHHHHHHHHHHHHHHHHHHHHCCSHHHHHHHHHHHHHHHHHHHHHHHHHHHHHHTTC	CHHHHHHHHHHHHHHHHHHHHCCCHHHHHHHHHHHCCCCCEEHHHHHHHHCCCHHHHHHHHHHHHHCCCEEEEEECCEEEEEEEECCCCHHHHHHHHHHHHHHHHHHHHHHHHCCCHHHHHHHHHHHHHHHHHHHHHHHHHHHHHHCCC	CHHHHHHHHHHHHHHHHHCCCCCCHHHHHHHHHHHCCCCCEEHHHHHHHHCCCHHHHHHHHHHHHHCCCEEEEEECCEEEEEEEECCCCHHHHHHHHHHHHHHHHHHHHHHHHCCCHHHHHHHHHHHHHHHHHHHHHHHHHHHHHHCCC	CHHHHHHHHHHHHHHHHHCCCTCCHHHHHHHHHHHTCCCCEEHHHHHHHHTCCHHHHHHHHHHHHHTTCEEEEEETTEEEEEEEECCCTHHHHHHHHHHHHHHHHHHHHHHHHCCCHHHHHHHHHHHHHHHHHHHHHHHHHHHHHHTTC	CHHHHHHHHHHHHHHHHHGGGTCCHHHHHHHHHHHTCCCCEEHHHHHHHHTCCHHHHHHHHHHHHHTTCEEEEEETTEEEEEEEECCCTHHHHHHHHHHHHHHHHHHHHHHHHCCCHHHHHHHHHHHHHHHHHHHHHHHHHHHHHHTTC
train	502	2OMKA	231	MHHHHHHSSGVDLGTENLYFQSNAMINEHYIPQAIILANGEYPAHELPLRLLAEAQFVVCCNXAANEYISRGHTPDVIIGDGDSLLPEYKKRFSSIILQISDQETNDQTKAVHYLQSKGIRKIAIVGATGKREDHTLGNISLLVEYMRSGMEVRTVTDYGTFIPVSDTQSFASYPGQQVSIINFGAKGLKAEGLFYPLSDFTNWWQGTLNEAIADEFTIHCTGEYLVFLAY	XXXXXXXXXCCBCGGGGTSSSCSSCCSCCCCCSEEEECSSSCCCSHHHHHHHHHCSCEEECCCCHHHHHHTTCCCSEEESCGGGSCHHHHHHHGGGEECCCSSCCCHHHHHHHHHHHTTCCEEEEESCSSSCHHHHHHHHHHHHHHHHTTCEEEEECSSEEEEEEESSEEEECCTTCEEEEEEEEEEEEEEESBSSCCCCCSSGGGGTTEEBCSSEEEEEEEEEEEEEEEC	XXXXXXXXXCCECHHHHCCCCCCCCCCCCCCCCEEEECCCCCCCCHHHHHHHHHCCCEEECCCCHHHHHHCCCCCCEEECCHHHCCHHHHHHHHHHEECCCCCCCCHHHHHHHHHHHCCCCEEEEECCCCCCHHHHHHHHHHHHHHHHCCCEEEEECCCEEEEEEECCEEEECCCCCEEEEEEEEEEEEEEECECCCCCCCCCHHHHCCEEECCCEEEEEEEEEEEEEEEC	XXXXXXXXXCCCCCCCCCCCCCCCCCCCCCCCCEEEECCCCCCCCHHHHHHHHHCCCEEECCCCHHHHHHCCCCCCEEECCCCCCCHHHHHHHCCCEECCCCCCCCHHHHHHHHHHHCCCCEEEEECCCCCCHHHHHHHHHHHHHHHHCCCEEEEECCCEEEEEEECCEEEECCCCCEEEEEEEEEEEEEEECCCCCCCCCCCCCCCCCEECCCCEEEEEEEEEEEEEEEC	XXXXXXXXXCCCCCCCCTCCCCCCCCCCCCCCCEEEECCCCCCCCHHHHHHHHHCCCEEECCCCHHHHHHTTCCCCEEECCCCCCCHHHHHHHCCCEECCCCCCCCHHHHHHHHHHHTTCCEEEEECCCCCCHHHHHHHHHHHHHHHHTTCEEEEECCCEEEEEEECCEEEECCTTCEEEEEEEEEEEEEEECCCCCCCCCCCCCCCTTEECCCCEEEEEEEEEEEEEEEC	XXXXXXXXXCCCCGGGGTCCCCCCCCCCCCCCCEEEECCCCCCCCHHHHHHHHHCCCEEECCCCHHHHHHTTCCCCEEECCGGGCCHHHHHHHGGGEECCCCCCCCHHHHHHHHHHHTTCCEEEEECCCCCCHHHHHHHHHHHHHHHHTTCEEEEECCCEEEEEEECCEEEECCTTCEEEEEEEEEEEEEEECCCCCCCCCCCGGGGTTEECCCCEEEEEEEEEEEEEEEC
train	503	1G43A	160	AGTGVVSVQFNNGSSPASSNSIYARFKVTNTSGSPINLADLKLRYYYTQDADKPLTFWCDHAGYMSGSNYIDATSKVTGSFKAVSPAVTNADHYLEVALNSDAGSLPAGGSIEIQTRFARNDWSNFDQSNDWSYTAAGSYMDWQKISAFVGGTLAYGSTP	CCCCSEEEEEECTTCCSEESCEEEEEEEEECSSSCEEGGGEEEEEEECCSSCCCEEEEEEEEEEEETTEEEECGGGEEEEEEEEEEEETTEEEEEEEEECTTSCEECTTCEEEEEEEEEETTCCCEEGGGCTTCCCCSSCBCCTTSEEEETTEEEEECCC	CCCCCEEEEEECCCCCCEECCEEEEEEEEECCCCCEEHHHEEEEEEECCCCCCCEEEEEEEEEEEECCEEEECHHHEEEEEEEEEEEECCEEEEEEEEECCCCCEECCCCEEEEEEEEEECCCCCEEHHHCCCCCCCCCCECCCCCEEEECCEEEEECCC	CCCCCEEEEEECCCCCCEECCEEEEEEEEECCCCCEECCCEEEEEEECCCCCCCEEEEEEEEEEEECCEEEECCCCEEEEEEEEEEEECCEEEEEEEEECCCCCEECCCCEEEEEEEEEECCCCCEECCCCCCCCCCCCCCCCCCCEEEECCEEEEECCC	CCCCCEEEEEECTTCCCEECCEEEEEEEEECCCCCEECCCEEEEEEECCCCCCCEEEEEEEEEEEETTEEEECCCCEEEEEEEEEEEETTEEEEEEEEECTTCCEECTTCEEEEEEEEEETTCCCEECCCCTTCCCCCCCCCCTTCEEEETTEEEEECCC	CCCCCEEEEEECTTCCCEECCEEEEEEEEECCCCCEEGGGEEEEEEECCCCCCCEEEEEEEEEEEETTEEEECGGGEEEEEEEEEEEETTEEEEEEEEECTTCCEECTTCEEEEEEEEEETTCCCEEGGGCTTCCCCCCCCCCTTCEEEETTEEEEECCC
train	504	2PV4A	145	GMSEIDANYRALAQQVADKVAGRVIALDRLPESLLTAYRSLCDELLADRDGRFTRAWDQLPDSASSLFERCVFHGFYLANAWIQLSIVARDISELQDTDEAIAEQEYSGLYVRVAEAALKESVKKLKKARTDRSMYNSMREVMGI	CHHHHHHHHHHHHHHHHHHHHHTTSCGGGSCHHHHHHHHHHHHHHHHTTTCHHHHHHHHSCHHHHTSSCHHHHHHHHHHHHHHHHHHHCCCHHHHHHTTTTSCHHHHHHHHHHHHHTHHHHHHHHHHHHTTCHHHHHHHHHHHTC	CHHHHHHHHHHHHHHHHHHHHHCCCCHHHCCHHHHHHHHHHHHHHHHCCCCHHHHHHHHCCHHHHCCCCHHHHHHHHHHHHHHHHHHHCCCHHHHHHCCCCCCHHHHHHHHHHHHHCHHHHHHHHHHHHCCCHHHHHHHHHHHCC	CHHHHHHHHHHHHHHHHHHHHHCCCCCCCCCHHHHHHHHHHHHHHHHCCCCHHHHHHHHCCHHHHCCCCHHHHHHHHHHHHHHHHHHHCCCHHHHHHCCCCCCHHHHHHHHHHHHHCHHHHHHHHHHHHCCCHHHHHHHHHHHCC	CHHHHHHHHHHHHHHHHHHHHHTTCCCCCCCHHHHHHHHHHHHHHHHTTTCHHHHHHHHCCHHHHTCCCHHHHHHHHHHHHHHHHHHHCCCHHHHHHTTTTCCHHHHHHHHHHHHHTHHHHHHHHHHHHTTCHHHHHHHHHHHTC	CHHHHHHHHHHHHHHHHHHHHHTTCCGGGCCHHHHHHHHHHHHHHHHTTTCHHHHHHHHCCHHHHTCCCHHHHHHHHHHHHHHHHHHHCCCHHHHHHTTTTCCHHHHHHHHHHHHHTHHHHHHHHHHHHTTCHHHHHHHHHHHTC
train	505	5XUPB	202	GLVAEAEAVAAGWMLDFLCLSLCRAFRDGRSEDFRRTRNSAEAIIHGLSSLTACQLRTIYICQFLTRIAAGKTLDAQFENDERITPLESALMIWGSIEKEHDKLHEEIQNLIKIQAIAVCMENGNFKEAEEVFERIFGDPNSHMPFKSKLLMIISQKDTFHSFFQHFSYNHMMEKIKSYVNYVLSEKSSTFLMKAAAKVVES	CHHHHHHHHHHHHHHHHHHHHHHHHHHHTCHHHHHHHHHHHHHHHHHCSCCCHHHHHHHHHHHHHHHHHTTTCTTCCCSSSTTSCHHHHHHHHHHHSCSCCSHHHHHHHHHHHHHHHHHHHTTTCHHHHHHHHHHHCXXXXXCCTTHHHHHHHHHHTCTTCHHHHHSCHHHHHHHHHHHHHHHHHHSTTSHHHHHHHHHHCX	CHHHHHHHHHHHHHHHHHHHHHHHHHHHCCHHHHHHHHHHHHHHHHHCCCCCHHHHHHHHHHHHHHHHHCCCCCCCCCCCCCCCCHHHHHHHHHHHCCCCCCHHHHHHHHHHHHHHHHHHHCCCCHHHHHHHHHHHCXXXXXCCCCHHHHHHHHHHCCCCCHHHHHCCHHHHHHHHHHHHHHHHHHCCCCHHHHHHHHHHCX	CHHHHHHHHHHHHHHHHHHHHHHHHHHHCCHHHHHHHHHHHHHHHHHCCCCCHHHHHHHHHHHHHHHHHCCCCCCCCCCCCCCCCHHHHHHHHHHHCCCCCCHHHHHHHHHHHHHHHHHHHCCCCHHHHHHHHHHHCXXXXXCCCCHHHHHHHHHHCCCCCHHHHHCCHHHHHHHHHHHHHHHHHHCCCCHHHHHHHHHHCX	CHHHHHHHHHHHHHHHHHHHHHHHHHHHTCHHHHHHHHHHHHHHHHHCCCCCHHHHHHHHHHHHHHHHHTTTCTTCCCCCCTTCCHHHHHHHHHHHCCCCCCHHHHHHHHHHHHHHHHHHHTTTCHHHHHHHHHHHCXXXXXCCTTHHHHHHHHHHTCTTCHHHHHCCHHHHHHHHHHHHHHHHHHCTTCHHHHHHHHHHCX	CHHHHHHHHHHHHHHHHHHHHHHHHHHHTCHHHHHHHHHHHHHHHHHCCCCCHHHHHHHHHHHHHHHHHTTTCTTCCCCCCTTCCHHHHHHHHHHHCCCCCCHHHHHHHHHHHHHHHHHHHTTTCHHHHHHHHHHHCXXXXXCCTTHHHHHHHHHHTCTTCHHHHHCCHHHHHHHHHHHHHHHHHHCTTCHHHHHHHHHHCX
train	506	4O7JA	163	LTPVTLKNGVNQLDINQDGLKDYVVLAQFDNNTSHPNLGLTFFIHRPDGGYSIMPVTNSSEFTWFDYRLSASADFLVQDNRLFKIKKHYYLVTARKTEEDLFDVGKVSLTIYRFKVSRDDPGVPLYEWSMSKTVTAQRSYQSADEAYQEVDEAMLTRHHHHHH	CEECCCCSEEEEECTTCSSSCEEEEEEEECSSCSSCEEEEEEEEECTTSCEEECCCTTSSCSSEECBCSSSSSSCCSEEEEEEEETTEEEEEEEEECSSCTTSSBCEEEEEEEEEECCSSTTSCSEEEEEEEEEECSSCBSSGGGGGGGCCHHHHCCXXXXXX	CEECCCCCEEEEECCCCCCCCEEEEEEEECCCCCCCEEEEEEEEECCCCCEEECCCCCCCCCCEECECCCCCCCCCCEEEEEEEECCEEEEEEEEECCCCCCCCECEEEEEEEEEECCCCCCCCCEEEEEEEEEECCCCECCHHHHHHHCCHHHHCCXXXXXX	CEECCCCCEEEEECCCCCCCCEEEEEEEECCCCCCCEEEEEEEEECCCCCEEECCCCCCCCCCEECCCCCCCCCCCCEEEEEEEECCEEEEEEEEECCCCCCCCCCEEEEEEEEEECCCCCCCCCEEEEEEEEEECCCCCCCCCCCCCCCCHHHHCCXXXXXX	CEECCCCCEEEEECTTCCCCCEEEEEEEECCCCCCCEEEEEEEEECTTCCEEECCCTTCCCCCEECCCCCCCCCCCCEEEEEEEETTEEEEEEEEECCCCTTCCCCEEEEEEEEEECCCCTTCCCEEEEEEEEEECCCCCCCCCCCCCCCCHHHHCCXXXXXX	CEECCCCCEEEEECTTCCCCCEEEEEEEECCCCCCCEEEEEEEEECTTCCEEECCCTTCCCCCEECCCCCCCCCCCCEEEEEEEETTEEEEEEEEECCCCTTCCCCEEEEEEEEEECCCCTTCCCEEEEEEEEEECCCCCCCGGGGGGGCCHHHHCCXXXXXX
train	507	4LZKF	187	SNAMKVDPNSINLEKAAQSIQILAVIDTNYIKRSHPNPSLNAQNPTSIPSTALFMLNGHAPGVSSSEGNGNLGLKLNVGDKVSLMGTSLADNSGDAALIYHVQQYSGAQVFAPFTAVTIEQAGAASAAETPDLIATSAQSQVFQAFESVAKSAGSEYLATSFALYTRSQNRKSLFGYFFWVWQAAAA	XXXXXXXCCCCCCCCCCCEEEEEEEECHHHHHHHCSSCCCCTTSCEECCGGGEEEEECCCTTCBCCTEETTCCEEECTTCEEEEEEEETTTTSSSEEEEEEEEEEEECCCBCCCEEEEEECXXXXXXXXXXXXXXXXXXXCEEEEEEEEBCSSEEEEEEEEEEEEEESSSCEEEEEEEEEEEEEEEC	XXXXXXXCCCCCCCCCCCEEEEEEEECHHHHHHHCCCCCCCCCCCEECCHHHEEEEECCCCCCECCCEECCCCEEECCCCEEEEEEEECCCCCCCEEEEEEEEEEEECCCECCCEEEEEECXXXXXXXXXXXXXXXXXXXCEEEEEEEEECCCEEEEEEEEEEEEEECCCCEEEEEEEEEEEEEEEC	XXXXXXXCCCCCCCCCCCEEEEEEEECHHHHHHHCCCCCCCCCCCEECCCCCEEEEECCCCCCCCCCEECCCCEEECCCCEEEEEEEECCCCCCCEEEEEEEEEEEECCCCCCCEEEEEECXXXXXXXXXXXXXXXXXXXCEEEEEEEECCCCEEEEEEEEEEEEEECCCCEEEEEEEEEEEEEEEC	XXXXXXXCCCCCCCCCCCEEEEEEEECHHHHHHHCCCCCCCTTCCEECCCCCEEEEECCCTTCCCCTEETTCCEEECTTCEEEEEEEETTTTCCCEEEEEEEEEEEECCCCCCCEEEEEECXXXXXXXXXXXXXXXXXXXCEEEEEEEECCCCEEEEEEEEEEEEEECCCCEEEEEEEEEEEEEEEC	XXXXXXXCCCCCCCCCCCEEEEEEEECHHHHHHHCCCCCCCTTCCEECCGGGEEEEECCCTTCCCCTEETTCCEEECTTCEEEEEEEETTTTCCCEEEEEEEEEEEECCCCCCCEEEEEECXXXXXXXXXXXXXXXXXXXCEEEEEEEECCCCEEEEEEEEEEEEEECCCCEEEEEEEEEEEEEEEC
train	508	4JNDA	454	GPLGSMEKVNEERDAVFEDHIGDRRRSVRSLLEEAFADEMEKTSYDVEVADTPQPHIPIRFRHPPIAGPVHDVFGDAIHDIFQKMMKRGQAVDFCHWVSHLIATEIDEKFSEVAFRDVQYNPDIYVTDSTTEAKKLFNDKIWPAIDKILQQNAETCPILSEKWSGIHVSGDQLKGQRHKQEDRFLAYPNGQYMDRGEDPISVLAVFDGHGGHECSQYAAGHLWETWLEVRKSRDPSDSLEDQLRKSLELLDERMTVRSVKECWKGGSTAVCCAIDMDQKLMALAWLGDSPGYVMSNIEFRQLTRGHSPSDEREARRVEEAGGQLFVIGGELRVNGVLNLTRALGDVPGRPMISNEPETCQVPIESSDYLVLLACDGISDVFNERDLYQLVEAFANDYPVEDYAELSRFICTKAIEAGSADNVSVVIGFLRPPQDVWKLMKHESDDEDSDVTDEE	XXXXXXXXXXXXXXXXXCCCCGGGGSCHHHHHHHHTHHHHHHHHTTCCCXXXXXXXXXXXXXXXXCCCCGGGHHHHHHHHHHHHHHHTTCCHHHHHHHHHHHHHHHHHHHCSSCGGGCCCCTTCCCCTTHHHHHHHHHHTHHHHHHHHHTSCTTTCGGGGCCCCSCCEEEEEECCSSSSCCEEEEEESSGGGTTSSCCCCEEEEEEEEESSSHHHHHHHHHHHHHHHHHHHHCCTTCCHHHHHHHHHHHHHHHHHHHHHHHTCCCEECEEEEEEETTTTEEEEEEESSCCEEEEESSCEEECCCCCCTTSHHHHHHHHHTTCCEEEETTEEEETTTBSCSBCEECGGGTTTSBCCCEEEEEECCTTEEEEEEECHHHHTTCCHHHHHHHHHHHHHHSCGGGGGGHHHHHHHHHHHTTCCSCEEEEEEESSCHHHHHHHHCCXXXXXXXXXXXXX	XXXXXXXXXXXXXXXXXCCCCHHHHCCHHHHHHHHCHHHHHHHHCCCCCXXXXXXXXXXXXXXXXCCCCHHHHHHHHHHHHHHHHHHCCCCHHHHHHHHHHHHHHHHHHHCCCCHHHCCCCCCCCCCCCHHHHHHHHHHCHHHHHHHHHCCCCCCCHHHHCCCCCCCEEEEEECCCCCCCCEEEEEECCHHHCCCCCCCCEEEEEEEEECCCHHHHHHHHHHHHHHHHHHHHCCCCCCHHHHHHHHHHHHHHHHHHHHHHHCCCCEECEEEEEEECCCCEEEEEEECCCCEEEEECCCEEECCCCCCCCCHHHHHHHHHCCCCEEEECCEEEECCCECCCECEECHHHCCCCECCCEEEEEECCCCEEEEEEECHHHHCCCCHHHHHHHHHHHHHHCCHHHHHHHHHHHHHHHHHCCCCCCEEEEEEECCCHHHHHHHHCCXXXXXXXXXXXXX	XXXXXXXXXXXXXXXXXCCCCCCCCCCHHHHHHHHCHHHHHHHHCCCCCXXXXXXXXXXXXXXXXCCCCCCCHHHHHHHHHHHHHHHCCCCHHHHHHHHHHHHHHHHHHHCCCCCCCCCCCCCCCCCCCHHHHHHHHHHCHHHHHHHHHCCCCCCCCCCCCCCCCCCEEEEEECCCCCCCCEEEEEECCCCCCCCCCCCCEEEEEEEEECCCHHHHHHHHHHHHHHHHHHHHCCCCCCHHHHHHHHHHHHHHHHHHHHHHHCCCCEECEEEEEEECCCCEEEEEEECCCCEEEEECCCEEECCCCCCCCCHHHHHHHHHCCCCEEEECCEEEECCCCCCCCCEECCCCCCCCCCCCEEEEEECCCCEEEEEEECHHHHCCCCHHHHHHHHHHHHHHCCCCCCCCHHHHHHHHHHHCCCCCCEEEEEEECCCHHHHHHHHCCXXXXXXXXXXXXX	XXXXXXXXXXXXXXXXXCCCCCCCCCCHHHHHHHHTHHHHHHHHTTCCCXXXXXXXXXXXXXXXXCCCCCCCHHHHHHHHHHHHHHHTTCCHHHHHHHHHHHHHHHHHHHCCCCCCCCCCCTTCCCCTTHHHHHHHHHHTHHHHHHHHHTCCTTTCCCCCCCCCCCCEEEEEECCCCCCCCEEEEEECCCCCTTCCCCCCEEEEEEEEECCCHHHHHHHHHHHHHHHHHHHHCCTTCCHHHHHHHHHHHHHHHHHHHHHHHTCCCEECEEEEEEETTTTEEEEEEECCCCEEEEECCCEEECCCCCCTTCHHHHHHHHHTTCCEEEETTEEEETTTCCCCCCEECCCCTTTCCCCCEEEEEECCTTEEEEEEECHHHHTTCCHHHHHHHHHHHHHHCCCCCCCCHHHHHHHHHHHTTCCCCEEEEEEECCCHHHHHHHHCCXXXXXXXXXXXXX	XXXXXXXXXXXXXXXXXCCCCGGGGCCHHHHHHHHTHHHHHHHHTTCCCXXXXXXXXXXXXXXXXCCCCGGGHHHHHHHHHHHHHHHTTCCHHHHHHHHHHHHHHHHHHHCCCCGGGCCCCTTCCCCTTHHHHHHHHHHTHHHHHHHHHTCCTTTCGGGGCCCCCCCEEEEEECCCCCCCCEEEEEECCGGGTTCCCCCCEEEEEEEEECCCHHHHHHHHHHHHHHHHHHHHCCTTCCHHHHHHHHHHHHHHHHHHHHHHHTCCCEECEEEEEEETTTTEEEEEEECCCCEEEEECCCEEECCCCCCTTCHHHHHHHHHTTCCEEEETTEEEETTTCCCCCCEECGGGTTTCCCCCEEEEEECCTTEEEEEEECHHHHTTCCHHHHHHHHHHHHHHCCGGGGGGHHHHHHHHHHHTTCCCCEEEEEEECCCHHHHHHHHCCXXXXXXXXXXXXX
train	509	1JR2A	286	MGHHHHHHHHHHSSGHIEGRHMKVLLLKDAKEDDCGQDPYIRELGLYGLEATLIPVLSFEFLSLPSFSEKLSHPEDYGGLIFTSPRAVEAAELCLEQNNKTEVWERSLKEKWNAKSVYVVGNATASLVSKIGLDTEGETCGNAEKLAEYICSRESSALPLLFPCGNLKREILPKALKDKGIAMESITVYQTVAHPGIQGNLNSYYSQQGVPASITFFSPSGLTYSLKHIQELSGDNIDQIKFAAIGPTTARALAAQGLPVSCTAESPTPQALATGIRKALQPHGCC	XXXXXXXXXXXXXXXXXXXXXCEEEEEESSCCCBTTBCHHHHHHHTTTCEEEEEECEEEEECCHHHHHHHHTCGGGCSEEEECCHHHHHHHHHHHHHTTCHHHHHHHTHHHHHHSEEEECSHHHHHHHHHTTCCCSCCSCSSHHHHHHHHHTSCCCSSCEEEEESCGGGCCHHHHHHTTTCCEEEEECEEEEECTTHHHHHHHHHHHHCSCSEEEESSHHHHHHHHHHHHHHHGGGGGGSEEEESSHHHHHHHHHTTCCCSEECSSSSHHHHHHHHHHHTCXXXXX	XXXXXXXXXXXXXXXXXXXXXCEEEEEECCCCCECCECHHHHHHHCCCCEEEEEECEEEEECCHHHHHHHHCCHHHCCEEEECCHHHHHHHHHHHHHCCCHHHHHHHCHHHHHHCEEEECCHHHHHHHHHCCCCCCCCCCCCHHHHHHHHHCCCCCCCCEEEEECCHHHCCHHHHHHCCCCCEEEEECEEEEECCCHHHHHHHHHHHHCCCCEEEECCHHHHHHHHHHHHHHHHHHHHHCEEEECCHHHHHHHHHCCCCCCEECCCCCHHHHHHHHHHHCCXXXXX	XXXXXXXXXXXXXXXXXXXXXCEEEEEECCCCCCCCCCHHHHHHHCCCCEEEEEECEEEEECCHHHHHHHHCCCCCCCEEEECCHHHHHHHHHHHHHCCCHHHHHHHCHHHHHHCEEEECCHHHHHHHHHCCCCCCCCCCCCHHHHHHHHHCCCCCCCCEEEEECCCCCCCHHHHHHCCCCCEEEEECEEEEECCCHHHHHHHHHHHHCCCCEEEECCHHHHHHHHHHHHHHHCCCCCCCEEEECCHHHHHHHHHCCCCCCEECCCCCHHHHHHHHHHHCCXXXXX	XXXXXXXXXXXXXXXXXXXXXCEEEEEECCCCCCTTCCHHHHHHHTTTCEEEEEECEEEEECCHHHHHHHHTCCCCCCEEEECCHHHHHHHHHHHHHTTCHHHHHHHTHHHHHHCEEEECCHHHHHHHHHTTCCCCCCCCCCHHHHHHHHHTCCCCCCCEEEEECCCCCCCHHHHHHTTTCCEEEEECEEEEECTTHHHHHHHHHHHHCCCCEEEECCHHHHHHHHHHHHHHHCCCCCCCEEEECCHHHHHHHHHTTCCCCEECCCCCHHHHHHHHHHHTCXXXXX	XXXXXXXXXXXXXXXXXXXXXCEEEEEECCCCCCTTCCHHHHHHHTTTCEEEEEECEEEEECCHHHHHHHHTCGGGCCEEEECCHHHHHHHHHHHHHTTCHHHHHHHTHHHHHHCEEEECCHHHHHHHHHTTCCCCCCCCCCHHHHHHHHHTCCCCCCCEEEEECCGGGCCHHHHHHTTTCCEEEEECEEEEECTTHHHHHHHHHHHHCCCCEEEECCHHHHHHHHHHHHHHHGGGGGGCEEEECCHHHHHHHHHTTCCCCEECCCCCHHHHHHHHHHHTCXXXXX
train	510	4YH8B	71	GGSSVGRSRSPPPSRERSVRSIEQELEQLRDVTPINQWKRKRSLWDIKPPGYELVTADQAKMSGVFPLPGA	XXXXXXXXXXXXXXCTTHHHHHHHHHHHTTTCCCGGGCCCSSCCBTCCCTTCTTCCHHHHHHTTSSCCCXX	XXXXXXXXXXXXXXCCCHHHHHHHHHHHCCCCCCHHHCCCCCCCECCCCCCCCCCCHHHHHHCCCCCCCXX	XXXXXXXXXXXXXXCCCHHHHHHHHHHHCCCCCCCCCCCCCCCCCCCCCCCCCCCCHHHHHHCCCCCCCXX	XXXXXXXXXXXXXXCTTHHHHHHHHHHHTTTCCCCCCCCCCCCCCTCCCTTCTTCCHHHHHHTTCCCCCXX	XXXXXXXXXXXXXXCTTHHHHHHHHHHHTTTCCCGGGCCCCCCCCTCCCTTCTTCCHHHHHHTTCCCCCXX
train	511	5W83B	222	MERLQRLMMNSKVGSADTGRDDTKETVYISSIALLKMLKHGRAGVPMEVMGLMLGEFVDDYTVNVVDVFAMPQSGTGVSVEAVDDVFQAKMMDMLKQTGRDQMVVGWYHSHPGFGCWLSSVDVNTQKSFEQLNSRAVAVVVDPIQSVKGKVVIDAFRLIDTGALINNLEPRQTTSNTGLLNKANIQALIHGLNRHYYSLNIDYHKTAKETKMLMNLHKEQWQ	XXXXXXXXXXXXXXXXXXXXXXXCCEEEEEHHHHHHHHHHHHHHTTSCCEEEEEEEEEETTEEEEEEEEECCCCXXXXXXXCCCHHHHHHHHHHHHHTTCCCEEEEEEEECTTTCSCCCHHHHHHHHHHHHHCTTCEEEEEETTGGGGSSCEEEEEEECCXXXXXXXXXXXXXXXXXXXXXXXXXXXXXXXXXXCEEEEEEEEECCHHHHHHHHHHHHHHHC	XXXXXXXXXXXXXXXXXXXXXXXCCEEEEEHHHHHHHHHHHHHHCCCCCEEEEEEEEEECCEEEEEEEEECCCCXXXXXXXCCCHHHHHHHHHHHHHCCCCCEEEEEEEECCCCCCCCCHHHHHHHHHHHHHCCCCEEEEEECCHHHHCCCEEEEEEECCXXXXXXXXXXXXXXXXXXXXXXXXXXXXXXXXXXCEEEEEEEEECCHHHHHHHHHHHHHHHC	XXXXXXXXXXXXXXXXXXXXXXXCCEEEEEHHHHHHHHHHHHHHCCCCCEEEEEEEEEECCEEEEEEEEECCCCXXXXXXXCCCHHHHHHHHHHHHHCCCCCEEEEEEEECCCCCCCCCHHHHHHHHHHHHHCCCCEEEEEECCCCCCCCCEEEEEEECCXXXXXXXXXXXXXXXXXXXXXXXXXXXXXXXXXXCEEEEEEEEECCHHHHHHHHHHHHHHHC	XXXXXXXXXXXXXXXXXXXXXXXCCEEEEEHHHHHHHHHHHHHHTTCCCEEEEEEEEEETTEEEEEEEEECCCCXXXXXXXCCCHHHHHHHHHHHHHTTCCCEEEEEEEECTTTCCCCCHHHHHHHHHHHHHCTTCEEEEEETTCCCCCCCEEEEEEECCXXXXXXXXXXXXXXXXXXXXXXXXXXXXXXXXXXCEEEEEEEEECCHHHHHHHHHHHHHHHC	XXXXXXXXXXXXXXXXXXXXXXXCCEEEEEHHHHHHHHHHHHHHTTCCCEEEEEEEEEETTEEEEEEEEECCCCXXXXXXXCCCHHHHHHHHHHHHHTTCCCEEEEEEEECTTTCCCCCHHHHHHHHHHHHHCTTCEEEEEETTGGGGCCCEEEEEEECCXXXXXXXXXXXXXXXXXXXXXXXXXXXXXXXXXXCEEEEEEEEECCHHHHHHHHHHHHHHHC
train	512	1R0UA	148	GFQSNAMKQETPITLHVKSVIEDDGNQEVIEFRTTGFYYVKQNKVYLSYYEEHDLGKVKTIVKVSEGEVLVMRSGAVKMNQRFVTGASTIAKYKMSFGELELKTSTKSIQSDLDEEKGRISIAYDMHVGDEQEHLHNMTITYEGGTHA	CCGGGGCEEEEEEEEEEEEEEEETTEEEEEEEEEEEEEEEETTEEEEEEEEEETTEEEEEEEEEETTEEEEEEEESSBEEEEEETTCEEEEEEEETTEEEEEEEEEEEEEEEECSSEEEEEEEEEEECCXXXXCEEEEEEEEEECCXX	CCHHHHCEEEEEEEEEEEEEEEECCEEEEEEEEEEEEEEEECCEEEEEEEEEECCEEEEEEEEEECCEEEEEEEECCEEEEEEECCCEEEEEEEECCEEEEEEEEEEEEEEEECCCEEEEEEEEEEECCXXXXCEEEEEEEEEECCXX	CCCCCCCEEEEEEEEEEEEEEEECCEEEEEEEEEEEEEEEECCEEEEEEEEEECCEEEEEEEEEECCEEEEEEEECCCEEEEEECCCEEEEEEEECCEEEEEEEEEEEEEEEECCCEEEEEEEEEEECCXXXXCEEEEEEEEEECCXX	CCCCCCCEEEEEEEEEEEEEEEETTEEEEEEEEEEEEEEEETTEEEEEEEEEETTEEEEEEEEEETTEEEEEEEECCCEEEEEETTCEEEEEEEETTEEEEEEEEEEEEEEEECCCEEEEEEEEEEECCXXXXCEEEEEEEEEECCXX	CCGGGGCEEEEEEEEEEEEEEEETTEEEEEEEEEEEEEEEETTEEEEEEEEEETTEEEEEEEEEETTEEEEEEEECCCEEEEEETTCEEEEEEEETTEEEEEEEEEEEEEEEECCCEEEEEEEEEEECCXXXXCEEEEEEEEEECCXX
train	513	4KVGB	260	MKKLVVKVHMDDSSTKSLMVDERQLARDVLDNLFEKTHCDCNVDWCLYEIYPELQIERVFEDHENVVEVLSDWTRDTENKVLFLEKEERYAVFKNPQNFYLDNKGKKENKETNEKMNAKNKEYLLEESFCGTSIIVPELEGALYLKEDGKKSWKRRYFLLRASGIYYVPKGKTKTSRDLACFIQFENVNIYYGIQCKMKYKAPTDHCFVLKHPQIQKESQYIKYLCCDDARTLSQWVMGIRIAKYGKTLYDNYQRAVARA	CCEEEEEEEETTSCEEEEEEETTCBHHHHHHHHHHHHTCCCCTTEEEEEEETTTTEEEECCTTSBHHHHHTTSCTTCCCEEEEEECTTTTHHHHCGGGTCCXXXXXXXXXXXXXXCCHHHHHHHHHHHHSSSSCCCCCCEEEEEEECTTSSCEEEEEEEECSSEEEECCTTCCSCSTTCEEEEEGGGCEEEEECSHHHHHCCSSSCEEEEECTTCCSCCTTCEEEECSSHHHHHHHHHHHHHHHHTHHHHHHHHHHHTTC	CCEEEEEEEECCCCEEEEEEECCCEHHHHHHHHHHHHCCCCCCCEEEEEEECCCCEEEECCCCCEHHHHHCCCCCCCCCEEEEEECCCCCHHHHCHHHCCCXXXXXXXXXXXXXXCCHHHHHHHHHHHHCCCCCCCCCCEEEEEEECCCCCCEEEEEEEECCCEEEECCCCCCCCCCCCEEEEEHHHCEEEEECCHHHHHCCCCCCEEEEECCCCCCCCCCCEEEECCCHHHHHHHHHHHHHHHHCHHHHHHHHHHHCCC	CCEEEEEEEECCCCEEEEEEECCCCHHHHHHHHHHHHCCCCCCCEEEEEEECCCCEEEECCCCCCHHHHHCCCCCCCCCEEEEEECCCCCHHHHCCCCCCCXXXXXXXXXXXXXXCCHHHHHHHHHHHHCCCCCCCCCCEEEEEEECCCCCCEEEEEEEECCCEEEECCCCCCCCCCCCEEEEECCCCEEEEECCHHHHHCCCCCCEEEEECCCCCCCCCCCEEEECCCHHHHHHHHHHHHHHHHCHHHHHHHHHHHCCC	CCEEEEEEEETTCCEEEEEEETTCCHHHHHHHHHHHHTCCCCTTEEEEEEETTTTEEEECCTTCCHHHHHTTCCTTCCCEEEEEECTTTTHHHHCCCCTCCXXXXXXXXXXXXXXCCHHHHHHHHHHHHCCCCCCCCCCEEEEEEECTTCCCEEEEEEEECCCEEEECCTTCCCCCTTCEEEEECCCCEEEEECCHHHHHCCCCCCEEEEECTTCCCCCTTCEEEECCCHHHHHHHHHHHHHHHHTHHHHHHHHHHHTTC	CCEEEEEEEETTCCEEEEEEETTCCHHHHHHHHHHHHTCCCCTTEEEEEEETTTTEEEECCTTCCHHHHHTTCCTTCCCEEEEEECTTTTHHHHCGGGTCCXXXXXXXXXXXXXXCCHHHHHHHHHHHHCCCCCCCCCCEEEEEEECTTCCCEEEEEEEECCCEEEECCTTCCCCCTTCEEEEEGGGCEEEEECCHHHHHCCCCCCEEEEECTTCCCCCTTCEEEECCCHHHHHHHHHHHHHHHHTHHHHHHHHHHHTTC
train	514	4GQBA	637	MAAMAVGGAGGSRVSSGRDLNCVPEIADTLGAVAKQGFDFLCMPVFHPRFKREFIQEPAKNRPGPQTRSDLLLSGRDWNTLIVGKLSPWIRPDSKVEKIRRNSEAAMLQELNFGAYLGLPAFLLPLNQEDNTNLARVLTNHIHTGHHSSMFWMRVPLVAPEDLRDDIIENAPTTHTEEYSGEEKTWMWWHNFRTLCDYSKRIAVALEIGADLPSNHVIDRWLGEPIKAAILPTSIFLTNKKGFPVLSKMHQRLIFRLLKLEVQFIITGTNHHSEKEFCSYLQYLEYLSQNRPPPNAYELFAKGYEDYLQSPLQPLMDNLESQTYEVFEKDPIKYSQYQQAIYKCLLDRVPEEEKDTNVQVLMVLGAGRGPLVNASLRAAKQADRRIKLYAVEKNPNAVVTLENWQFEEWGSQVTVVSSDMREWVAPEKADIIVSELLGSFADNELSPECLDGAQHFLKDDGVSIPGEYTSFLAPISSSKLYNEVRACREKDRDPEAQFEMPYVVRLHNFHQLSAPQPCFTFSHPNRDPMIDNNRYCTLEFPVEVNTVLHGFAGYFETVLYQDITLSIRPETHSPGMFSWFPILFPIKQPITVREGQTICVRFWRCSNSKKVWYEWAVTAPVCSAIHNPTGRSYTIGL	XXXXXXXXXXXXCCCEEEECSCCSSHHHHHHHHHHTTCSEEEEESSCTTCCCCSSSTTGGGCCSCSSCCGGGSCHHHHHHHEEEECCTTCCTTCSSHHHHHHHHHHHHHHHHHHHHHTCSEEEEECCSSCCHHHHHHHHHHHTSSCCCCEEEEEEESSCHHHHCCSCBTTSCCCCSCCTTGGGHHHHHHHHHHHHTTTCTTEEEEEECCSSCCCHHHHHTTTTSCEEEEEEEGGGCEECTTSCEECCHHHHHHHHHHHHTTCEEEEESCCSSGGGCSTHHHHHHHHHHHSSCCCCHHHHHSTTCBTCCBEECCTTTSCCCHHHHHHHTTCHHHHHHHHHHHHHHHHHHSCGGGTTTCEEEEEEESCTTSHHHHHHHHHHHHTTCEEEEEEEESCHHHHHHHHHHHHHTTGGGEEEEESCTTTCCCSSCEEEEECCCCBTTBGGGCHHHHHHHHGGGEEEEEEEESCEEEEEEEEEECHHHHHHHHTTCCTTSCTTGGGGSCEECBCCSCEECSCCEEEEEEESSCCSTTCCCCEEEEEEEECCSCEEEEEEEEEEEEEEETTEEEECSGGGCCTTCCSCCCEEEEEEEEEEECTTCEEEEEEEEEECSSEEEEEEEEEESSCCCCBSGGGSSCCEEC	XXXXXXXXXXXXCCCEEEECCCCCCHHHHHHHHHHCCCCEEEEECCCCCCCCCCCCCCHHHCCCCCCCCHHHCCHHHHHHHEEEECCCCCCCCCCCHHHHHHHHHHHHHHHHHHHHHCCCEEEEECCCCCCHHHHHHHHHHHCCCCCCCEEEEEEECCCHHHHCCCCECCCCCCCCCCCCHHHHHHHHHHHHHHHCCCCCCEEEEEECCCCCCCHHHHHCCCCCCEEEEEEEHHHCEECCCCCEECCHHHHHHHHHHHHCCCEEEEECCCCCHHHCCCHHHHHHHHHHHCCCCCCHHHHHCCCCECCCEEECCCCCCCCCHHHHHHHCCCHHHHHHHHHHHHHHHHHHCCHHHCCCCEEEEEEECCCCCHHHHHHHHHHHHCCCEEEEEEEECCHHHHHHHHHHHHHCCHHHEEEEECCCCCCCCCCCEEEEECCCCECCEHHHCHHHHHHHHHHHEEEEEEEECCEEEEEEEEEECHHHHHHHHCCCCCCCCCCHHHHCCEECECCCCEECCCCEEEEEEECCCCCCCCCCCEEEEEEEECCCCEEEEEEEEEEEEEEECCEEEECCHHHCCCCCCCCCCEEEEEEEEEEECCCCEEEEEEEEEECCCEEEEEEEEEECCCCCCECHHHCCCCEEC	XXXXXXXXXXXXCCCEEEECCCCCCHHHHHHHHHHCCCCEEEEECCCCCCCCCCCCCCCCCCCCCCCCCCCCCCHHHHHHHEEEECCCCCCCCCCCHHHHHHHHHHHHHHHHHHHHHCCCEEEEECCCCCCHHHHHHHHHHHCCCCCCCEEEEEEECCCHHHHCCCCCCCCCCCCCCCCCCCCHHHHHHHHHHHHCCCCCCEEEEEECCCCCCCHHHHHCCCCCCEEEEEEECCCCEECCCCCEECCHHHHHHHHHHHHCCCEEEEECCCCCCCCCCCHHHHHHHHHHHCCCCCCHHHHHCCCCCCCCCEECCCCCCCCCHHHHHHHCCCHHHHHHHHHHHHHHHHHHCCCCCCCCCEEEEEEECCCCCHHHHHHHHHHHHCCCEEEEEEEECCHHHHHHHHHHHHHCCCCCEEEEECCCCCCCCCCCEEEEECCCCCCCCCCCCHHHHHHHHCCCEEEEEEEECCEEEEEEEEEECHHHHHHHHCCCCCCCCCCCCCCCCEECCCCCCEECCCCEEEEEEECCCCCCCCCCCEEEEEEEECCCCEEEEEEEEEEEEEEECCEEEECCCCCCCCCCCCCCCEEEEEEEEEEECCCCEEEEEEEEEECCCEEEEEEEEEECCCCCCCCCCCCCCCEEC	XXXXXXXXXXXXCCCEEEECCCCCCHHHHHHHHHHTTCCEEEEECCCTTCCCCCCCTTCCCCCCCCCCCCCCCCHHHHHHHEEEECCTTCCTTCCCHHHHHHHHHHHHHHHHHHHHHTCCEEEEECCCCCCHHHHHHHHHHHTCCCCCCEEEEEEECCCHHHHCCCCCTTCCCCCCCCTTCCCHHHHHHHHHHHHTTTCTTEEEEEECCCCCCCHHHHHTTTTCCEEEEEEECCCCEECTTCCEECCHHHHHHHHHHHHTTCEEEEECCCCCCCCCCTHHHHHHHHHHHCCCCCCHHHHHCTTCCTCCCEECCTTTCCCCHHHHHHHTTCHHHHHHHHHHHHHHHHHHCCCCCTTTCEEEEEEECCTTCHHHHHHHHHHHHTTCEEEEEEEECCHHHHHHHHHHHHHTTCCCEEEEECCTTTCCCCCCEEEEECCCCCTTCCCCCHHHHHHHHCCCEEEEEEEECCEEEEEEEEEECHHHHHHHHTTCCTTCCTTCCCCCCEECCCCCCEECCCCEEEEEEECCCCCTTCCCCEEEEEEEECCCCEEEEEEEEEEEEEEETTEEEECCCCCCCTTCCCCCCEEEEEEEEEEECTTCEEEEEEEEEECCCEEEEEEEEEECCCCCCCCCCCCCCCEEC	XXXXXXXXXXXXCCCEEEECCCCCCHHHHHHHHHHTTCCEEEEECCCTTCCCCCCCTTGGGCCCCCCCCGGGCCHHHHHHHEEEECCTTCCTTCCCHHHHHHHHHHHHHHHHHHHHHTCCEEEEECCCCCCHHHHHHHHHHHTCCCCCCEEEEEEECCCHHHHCCCCCTTCCCCCCCCTTGGGHHHHHHHHHHHHTTTCTTEEEEEECCCCCCCHHHHHTTTTCCEEEEEEEGGGCEECTTCCEECCHHHHHHHHHHHHTTCEEEEECCCCCGGGCCTHHHHHHHHHHHCCCCCCHHHHHCTTCCTCCCEECCTTTCCCCHHHHHHHTTCHHHHHHHHHHHHHHHHHHCCGGGTTTCEEEEEEECCTTCHHHHHHHHHHHHTTCEEEEEEEECCHHHHHHHHHHHHHTTGGGEEEEECCTTTCCCCCCEEEEECCCCCTTCGGGCHHHHHHHHGGGEEEEEEEECCEEEEEEEEEECHHHHHHHHTTCCTTCCTTGGGGCCEECCCCCCEECCCCEEEEEEECCCCCTTCCCCEEEEEEEECCCCEEEEEEEEEEEEEEETTEEEECCGGGCCTTCCCCCCEEEEEEEEEEECTTCEEEEEEEEEECCCEEEEEEEEEECCCCCCCCGGGCCCCEEC
train	515	4LUNU	316	MDDGRKKELHDLNTRAWNGEEVFPLKSKKLDSSIKRNTGFIKKLKKGFVKGSESSLLKDLSEASLEKYLSEIIVTVTECLLNVLNKNDDVIAAVEIISGLHQRFNGRFTSPLLGAFLQAFENPSVDIESERDELQRITRVKGNLRVFTELYLVGVFRTLDDIESKDAIPNFLQKKTGRKDPLLFSILREILNYKFKLGFTTTIATAFIKKFAPLFRDDDNSWDDLIYDSKLKGALQSLFKNFIDATFARATELHKKVNKLQREHQKCQIRTGKLRDEYVEEYDKLLPIFIRFKTSAITLGEFFKLEIPELHHHHHH	CCHHHHHHHHHHHHHHHTTCCCCCXXXXCCBCCHHHHHHHHHHHTTCSCTTHHHHHHHHHTTBCCGGGHHHHHHHHHHHHHTCCSCHHHHHHHHHHHHHHHHHHTHHHHHHHHHHHGGGGSCCSSCCSCHHHHHHHHHHHHHHHHHHHHHHHTTSSCCGGGSCTTSCCCGGGCSCCSSCCCHHHHHHHHHTTSSGGGSTTHHHHHHHHHHSGGGTCTTCCTTGGGCSSTTHHHHHHHHHHHHHHHHHHHHHHHHHHHHHHHHHHHHHHHHHCCSCCHHHHHHHHHHHHHHHHHHHHHHHHHHHTCCCCCCCCCCCX	CCHHHHHHHHHHHHHHHCCCCCCCXXXXCCECCHHHHHHHHHHHCCCCCCCHHHHHHHHHCCECCHHHHHHHHHHHHHHHHCCCCCHHHHHHHHHHHHHHHHHHCHHHHHHHHHHHHHHHCCCCCCCCCHHHHHHHHHHHHHHHHHHHHHHHCCCCCCHHHCCCCCCCCHHHCCCCCCCCCHHHHHHHHHCCCCHHHCCCHHHHHHHHHHCHHHCCCCCCCCHHHCCCCCHHHHHHHHHHHHHHHHHHHHHHHHHHHHHHHHHHHHHHHHHCCCCCHHHHHHHHHHHHHHHHHHHHHHHHHHHCCCCCCCCCCCCX	CCHHHHHHHHHHHHHHHCCCCCCCXXXXCCCCCHHHHHHHHHHHCCCCCCCHHHHHHHHHCCCCCCCCHHHHHHHHHHHHHCCCCCHHHHHHHHHHHHHHHHHHCHHHHHHHHHHHCCCCCCCCCCCCCHHHHHHHHHHHHHHHHHHHHHHHCCCCCCCCCCCCCCCCCCCCCCCCCCCCCHHHHHHHHHCCCCCCCCCCHHHHHHHHHHCCCCCCCCCCCCCCCCCCCCHHHHHHHHHHHHHHHHHHHHHHHHHHHHHHHHHHHHHHHHHCCCCCHHHHHHHHHHHHHHHHHHHHHHHHHHHCCCCCCCCCCCCX	CCHHHHHHHHHHHHHHHTTCCCCCXXXXCCCCCHHHHHHHHHHHTTCCCTTHHHHHHHHHTTCCCCCCHHHHHHHHHHHHHTCCCCHHHHHHHHHHHHHHHHHHTHHHHHHHHHHHCCCCCCCCCCCCCHHHHHHHHHHHHHHHHHHHHHHHTTCCCCCCCCCTTCCCCCCCCCCCCCCCCHHHHHHHHHTTCCCCCCTTHHHHHHHHHHCCCCTCTTCCTTCCCCCCTTHHHHHHHHHHHHHHHHHHHHHHHHHHHHHHHHHHHHHHHHHCCCCCHHHHHHHHHHHHHHHHHHHHHHHHHHHTCCCCCCCCCCCX	CCHHHHHHHHHHHHHHHTTCCCCCXXXXCCCCCHHHHHHHHHHHTTCCCTTHHHHHHHHHTTCCCGGGHHHHHHHHHHHHHTCCCCHHHHHHHHHHHHHHHHHHTHHHHHHHHHHHGGGGCCCCCCCCCHHHHHHHHHHHHHHHHHHHHHHHTTCCCCGGGCCTTCCCCGGGCCCCCCCCCHHHHHHHHHTTCCGGGCTTHHHHHHHHHHCGGGTCTTCCTTGGGCCCTTHHHHHHHHHHHHHHHHHHHHHHHHHHHHHHHHHHHHHHHHHCCCCCHHHHHHHHHHHHHHHHHHHHHHHHHHHTCCCCCCCCCCCX
train	516	1NG6A	148	MSLLERLNQDMKLYMKNREKDKLTVVRMVKASLQNEAIKLKKDSLTEDEELTVLSRELKQRKDSLQEFSNANRLDLVDKVQKELDILEVYLPEQLSEEELRTIVNETIAEVGASSKADMGKVMGAIMPKVKGKADGSLINKLVSSQLS	CCHHHHHHHHHHHHHHTTCHHHHHHHHHHHHHHHHHHHHTTSSCCCHHHHHHHHHHHHHHHHHHHHHHHHHTCHHHHHHHHHHHHHHGGGSCCCCCHHHHHHHHHHHHHHTTCCSGGGHHHHHHHHHHHHTTTSCHHHHHHHHHHHCC	CCHHHHHHHHHHHHHHCCCHHHHHHHHHHHHHHHHHHHHCCCCCCCHHHHHHHHHHHHHHHHHHHHHHHHHCCHHHHHHHHHHHHHHHHHCCCCCCHHHHHHHHHHHHHHCCCCCHHHHHHHHHHHHHHHCCCCCHHHHHHHHHHHCC	CCHHHHHHHHHHHHHHCCCHHHHHHHHHHHHHHHHHHHHCCCCCCCHHHHHHHHHHHHHHHHHHHHHHHHHCCHHHHHHHHHHHHHHCCCCCCCCCHHHHHHHHHHHHHHCCCCCCCCHHHHHHHHHHHHCCCCCHHHHHHHHHHHCC	CCHHHHHHHHHHHHHHTTCHHHHHHHHHHHHHHHHHHHHTTCCCCCHHHHHHHHHHHHHHHHHHHHHHHHHTCHHHHHHHHHHHHHHCCCCCCCCCHHHHHHHHHHHHHHTTCCCCCCHHHHHHHHHHHHTTTCCHHHHHHHHHHHCC	CCHHHHHHHHHHHHHHTTCHHHHHHHHHHHHHHHHHHHHTTCCCCCHHHHHHHHHHHHHHHHHHHHHHHHHTCHHHHHHHHHHHHHHGGGCCCCCCHHHHHHHHHHHHHHTTCCCGGGHHHHHHHHHHHHTTTCCHHHHHHHHHHHCC
train	517	4OZKA	49	ACQCPDAISGWTHTDYQCHGLENKMYRHVYAICMNGTQVYCRTEWGSSC	CCCCSSCEEEEEECCCEEETTTTEEEEEEEEEETTSCEEEEEEEEEEEC	CCCCCCCEEEEEECCCEEECCCCEEEEEEEEEECCCCEEEEEEEEEEEC	CCCCCCCEEEEEECCCEEECCCCEEEEEEEEEECCCCEEEEEEEEEEEC	CCCCCCCEEEEEECCCEEETTTTEEEEEEEEEETTCCEEEEEEEEEEEC	CCCCCCCEEEEEECCCEEETTTTEEEEEEEEEETTCCEEEEEEEEEEEC
train	518	4N3YB	92	METRDQVKKLQLMLRQANDQLEKTMKDKQELEDFIKQSSEDSSHQISALVLRAQASEILLEELQQGLSQAKRDVQEQMAVLMQSREQVSEEL	XCHHHHHHHHHHHHHHHHHHHHHHHHHHHHHHHHHHHHHHHHHHHHHHHHHHHHHHHHHHHHHHHHHHHHHHHHHHHHHHHHHCXXXXXXXX	XCHHHHHHHHHHHHHHHHHHHHHHHHHHHHHHHHHHHHHHHHHHHHHHHHHHHHHHHHHHHHHHHHHHHHHHHHHHHHHHHHHCXXXXXXXX	XCHHHHHHHHHHHHHHHHHHHHHHHHHHHHHHHHHHHHHHHHHHHHHHHHHHHHHHHHHHHHHHHHHHHHHHHHHHHHHHHHHCXXXXXXXX	XCHHHHHHHHHHHHHHHHHHHHHHHHHHHHHHHHHHHHHHHHHHHHHHHHHHHHHHHHHHHHHHHHHHHHHHHHHHHHHHHHHCXXXXXXXX	XCHHHHHHHHHHHHHHHHHHHHHHHHHHHHHHHHHHHHHHHHHHHHHHHHHHHHHHHHHHHHHHHHHHHHHHHHHHHHHHHHHCXXXXXXXX
train	519	2GA8A	359	MVDTHKLADDVLQLLDNRIEDNYRVCVILVGSPGSGKSTIAEELCQIINEKYHTFLSEHPNVIEVNDRLKPMVNLVDSLKTLQPNKVAEMIENQGLFKDHVEDVNFQPVKYSALTSNNEECTAVVARGGTANAIRIAAVDNPVNVNKLAQDSINIAQIVPMDGFHLSRRCLDLFKDPQTAHKRRGSPSTFDSNNFLQLCKILAKTSLCKVSSHHKFYSTSSVFEKLSKTFSQTIPDIFVPGFNHALKDPTPDQYCISKFTRIVILEGLYLLYDQENWKKIYKTLADTGALLVYKIDIDYEATEERVAKRHLQSGLVTTIAEGREKFRSNDLLNGRDIDNHLIKVDNIVHIRNDHHHHHH	XCCHHHHHHHHHHHHHHTTTTCSCEEEEEECCTTSSHHHHHHHHHHHHHHHHHHHHHHSTTCCCEECTTSCCCCSSTTSEECCHHHHHHHHHTTTCCGGGTTCTTCCCEEEECXXXXXCCCEEEECTTGGGGCEEECCXXXXXXXXXXXXCCCCSEEEEEGGGGBCCHHHHTTSSSTHHHHTTTTSGGGBCHHHHHHHHHHHHHHHTSCCXXXXXXXCCCCHHHHHHTCEETTCCCEEEEEEETTTTEEEEEEEEECTTCCEEEEEESSTTBCSHHHHHHHHHHHTTTCEEEEEEECCHHHHHHHHHHHHHHTTSCSSHHHHHHHHHHCTTTSSHHHHHTBCCCTTEEEEECCCXXXXX	XCCHHHHHHHHHHHHHHCCCCCCCEEEEEECCCCCCHHHHHHHHHHHHHHHHHHHHHHCCCCCCEECCCCCCCCCCCCCEECCHHHHHHHHHCCCCCHHHCCCCCCCCEEEECXXXXXCCCEEEECCCHHHHCEEECCXXXXXXXXXXXXCCCCCEEEEEHHHHECCHHHHCCCCCCHHHHCCCCCHHHECHHHHHHHHHHHHHHHCCCCXXXXXXXCCCCHHHHHHCCEECCCCCEEEEEEECCCCEEEEEEEEECCCCCEEEEEECCCCECCHHHHHHHHHHHCCCCEEEEEEECCHHHHHHHHHHHHHHCCCCCCHHHHHHHHHHCCCCCCHHHHHCECCCCCEEEEECCCXXXXX	XCCHHHHHHHHHHHHHHCCCCCCCEEEEEECCCCCCHHHHHHHHHHHHHHHHHHHHHHCCCCCCEECCCCCCCCCCCCCEECCHHHHHHHHHCCCCCCCCCCCCCCCCEEEECXXXXXCCCEEEECCCCCCCCEEECCXXXXXXXXXXXXCCCCCEEEEECCCCCCCHHHHCCCCCCHHHHCCCCCCCCCCHHHHHHHHHHHHHHHCCCCXXXXXXXCCCCHHHHHHCCEECCCCCEEEEEEECCCCEEEEEEEEECCCCCEEEEEECCCCCCCHHHHHHHHHHHCCCCEEEEEEECCHHHHHHHHHHHHHHCCCCCCHHHHHHHHHHCCCCCCHHHHHCCCCCCCEEEEECCCXXXXX	XCCHHHHHHHHHHHHHHTTTTCCCEEEEEECCTTCCHHHHHHHHHHHHHHHHHHHHHHCTTCCCEECTTCCCCCCCTTCEECCHHHHHHHHHTTTCCCCCTTCTTCCCEEEECXXXXXCCCEEEECTTCCCCCEEECCXXXXXXXXXXXXCCCCCEEEEECCCCCCCHHHHTTCCCTHHHHTTTTCCCCCCHHHHHHHHHHHHHHHTCCCXXXXXXXCCCCHHHHHHTCEETTCCCEEEEEEETTTTEEEEEEEEECTTCCEEEEEECCTTCCCHHHHHHHHHHHTTTCEEEEEEECCHHHHHHHHHHHHHHTTCCCCHHHHHHHHHHCTTTCCHHHHHTCCCCTTEEEEECCCXXXXX	XCCHHHHHHHHHHHHHHTTTTCCCEEEEEECCTTCCHHHHHHHHHHHHHHHHHHHHHHCTTCCCEECTTCCCCCCCTTCEECCHHHHHHHHHTTTCCGGGTTCTTCCCEEEECXXXXXCCCEEEECTTGGGGCEEECCXXXXXXXXXXXXCCCCCEEEEEGGGGCCCHHHHTTCCCTHHHHTTTTCGGGCCHHHHHHHHHHHHHHHTCCCXXXXXXXCCCCHHHHHHTCEETTCCCEEEEEEETTTTEEEEEEEEECTTCCEEEEEECCTTCCCHHHHHHHHHHHTTTCEEEEEEECCHHHHHHHHHHHHHHTTCCCCHHHHHHHHHHCTTTCCHHHHHTCCCCTTEEEEECCCXXXXX
train	520	2P4ZB	284	MRGSHHHHHHGSVEVQVLIENVVFARNFVAEHGLSLLLKKGNKEIVVDTGQSENFIKNCGLMGIDVGRIKKVVLTHGHYDHIGGLKGLLERNPEVKIYTHKEILNKKYAMRKGGQFEEIGFDLSFYEKYKNNFVLIDKDAEIEEGFYVITNTDITYDNEFTTKNFFVEKEGKRIPDKFLDEVFVVVKEEDGINVVTGCSHAGILNILETARNRFGVSYIKSLIGGFHLRGMEEEKVKDIARKIEEYGVKKVLTGHCTGIDEYGFLKSVLKDKISYLTTSSSIVV	XXXXXXXXCCCCCEEEEEECSBCCSTTCCBCSSCEEEEEETTEEEEECCCSSTHHHHHHHHHTCCGGGCCEEECCCSCHHHHTTHHHHHHHCTTCEEEEEGGGGSCEEEECSSSCEEECSCCHHHHHHTGGGEEEESSCEEEETTEEEECSCCCCSCCHHHHTTEEEEETTEEEECCCTTCCEEEEEETTEEEEEESSCTTCHHHHHHHHHHHHTCSSBSEEEECCCCTTCCHHHHHHHHHHHHHTTBCCEEECGGGCHHHHHHHHHHHGGGEEECCTTCEEEC	XXXXXXXXCCCCCEEEEEECCECCCCCCCECCCCEEEEEECCEEEEECCCCCCHHHHHHHHHCCCHHHCCEEECCCCCHHHHCCHHHHHHHCCCCEEEEEHHHHCCEEEECCCCCEEECCCCHHHHHHCHHHEEEECCCEEEECCEEEECCCCCCCCCHHHHCCEEEEECCEEEECCCCCCCEEEEEECCEEEEEECCCCCCHHHHHHHHHHHHCCCCECEEEECCCCCCCCHHHHHHHHHHHHHCCECCEEECHHHCHHHHHHHHHHHHHHEEECCCCCEEEC	XXXXXXXXCCCCCEEEEEECCCCCCCCCCCCCCCEEEEEECCEEEEECCCCCCHHHHHHHHHCCCCCCCCEEECCCCCHHHHCCHHHHHHHCCCCEEEEECCCCCCEEEECCCCCEEECCCCHHHHHHCCCCEEEECCCEEEECCEEEECCCCCCCCCHHHHCCEEEEECCEEEECCCCCCCEEEEEECCEEEEEECCCCCCHHHHHHHHHHHHCCCCCCEEEECCCCCCCCHHHHHHHHHHHHHCCCCCEEECCCCCHHHHHHHHHHHCCCEEECCCCCEEEC	XXXXXXXXCCCCCEEEEEECCCCCCTTCCCCCCCEEEEEETTEEEEECCCCCTHHHHHHHHHTCCCCCCCEEECCCCCHHHHTTHHHHHHHCTTCEEEEECCCCCCEEEECCCCCEEECCCCHHHHHHTCCCEEEECCCEEEETTEEEECCCCCCCCCHHHHTTEEEEETTEEEECCCTTCCEEEEEETTEEEEEECCCTTCHHHHHHHHHHHHTCCCCCEEEECCCCTTCCHHHHHHHHHHHHHTTCCCEEECCCCCHHHHHHHHHHHCCCEEECCTTCEEEC	XXXXXXXXCCCCCEEEEEECCCCCCTTCCCCCCCEEEEEETTEEEEECCCCCTHHHHHHHHHTCCGGGCCEEECCCCCHHHHTTHHHHHHHCTTCEEEEEGGGGCCEEEECCCCCEEECCCCHHHHHHTGGGEEEECCCEEEETTEEEECCCCCCCCCHHHHTTEEEEETTEEEECCCTTCCEEEEEETTEEEEEECCCTTCHHHHHHHHHHHHTCCCCCEEEECCCCTTCCHHHHHHHHHHHHHTTCCCEEECGGGCHHHHHHHHHHHGGGEEECCTTCEEEC
train	521	3ML1A	802	ANFVTDSEVTKLKWSKAPCRFCGTGCGVTVAVKDNKVVATQGDPQAEVNKGLNCVKGYFLSKIMYGQDRLTRPLMRMKNGKYDKNGDFAPVTWDQAFDEMERQFKRVLKEKGPTAVGMFGSGQWTVWEGYAAAKLYKAGFRSNNIDPNARHCMASAAAGFMRTFGMDEPMGCYDDFEAADAFVLWGSNMAEMHPILWTRVTDRRLSHPKTRVVVLSTFTHRCFDLADIGIIFKPQTDLAMLNYIANYIIRNNKVNKDFVNKHTVFKEGVTDIGYGLRPDHPLQKAAKNASDPGAAKVITFDEFAKFVSKYDADYVSKLSAVPKAKLDQLAELYADPNIKVMSLWTMGFNQHTRGTWANNMVYNLHLLTGKIATPGNSPFSLTGQPSACGTAREVGTFSHRLPADMVVTNPKHREEAERIWKLPPGTIPDKPGYDAVLQNRMLKDGKLNAYWVQVNNNMQAAANLMEEGLPGYRNPANFIVVSDAYPTVTALAADLVLPSAMWVEKEGAYGNAERRTQFWHQLVDAPGEARSDLWQLVEFAKRFKVEEVWPPELIAKKPEYKGKTLYDVLYRNGQVDKFPLKDVNAEYHNAEAKAFGFYLQKGLFEEYATFGRGHGHDLAPFDAYHEARGLRWPVVNGKETRWRYREGSDPYVKAGTGFQFYGNPDGKAVIFALPYEPPAESPDKEYPYWLVTGRVLEHWHSGSMTRRVPELYRSFPNAVVFMHPEDAKALGLRRGVEVEVVSRRGRMRSRIETRGRDAPPRGLVFVPWFDASQLINKVTLDATCPISLQTDFKKCAVKIVKV	XXXCCCCSCCSSEEEEEECSSCTTCCEEEEEEETTEEEEEEECTTCTTTTTCCCHHHHTGGGTTCBTTCCCSCEEEEETTEEEEEEEEEECCHHHHHHHHHHHHHHHHHHTCGGGEEEEECTTSCHHHHHHHHHHHHTTTCCCCEEEGGGGTTHHHHHHHHHHHSSCSCSSCGGGGGTCSEEEEESCCHHHHSHHHHHHHHHHHHHSTTCEEEEEESSBCGGGGTCSEEEECCTTTHHHHHHHHHHHHHHTTCCCHHHHHHHEEEEEECCCCCCSCCTTSHHHHHCSSTTSTTCEEEECHHHHHHHHHTSCHHHHHHHHTCCHHHHHHHHHHHHCTTSCEEEEESHHHHSSTTHHHHHHHHHHHHHHHTCCSBTTBEEEECCCSTTTTTTHHHHTCSTTBCSTTCBTTCHHHHHHHHHHTTCCTTCSCSSCCCCHHHHHHHHHHTSCCEEEEESCCHHHHSSCTTTTHHHHHHCTTCEEEEEESSCCHHHHTCSEEEEEECGGGSCEEEECTTSEEEEECCCSCCSTTCEEHHHHHHHHHTTCBHHHHSCHHHHTTSGGGTTCBHHHHHTSSSSTTCSBGGGSCTTSCCHHHHHHSBCHHHHHHHHHHHHHTTTTCCCCCHHHHHHSSCEESSCBTTBCCSSSSBTTTCTTSCTTCSBCCTTSTTSCEEEEECCCCCCSSCCCSSSCEEEEEECCTTCCTTSTTGGGSHHHHHHSCSCEEEECHHHHHHHTCCTTCEEEEECSSCEEEEEEESSSSCBCCTTEEEEESCCTTSCGGGTSCCCBCTTTCCBCCSCEEEEEEEC	XXXCCCCCCCCCEEEEEECCCCCCCCEEEEEEECCEEEEEEECCCCCCCCCCCCHHHHCHHHCCCECCCCCCCEEEEECCEEEEEEEEEECCHHHHHHHHHHHHHHHHHHCCHHHEEEEECCCCCHHHHHHHHHHHHCCCCCCCEEEHHHHCCHHHHHHHHHHHCCCCCCCCHHHHHCCCEEEEECCCHHHHCHHHHHHHHHHHHHCCCCEEEEEECCECHHHHCCCEEEECCCCCHHHHHHHHHHHHHHCCCCCHHHHHHHEEEEEECCCCCCCCCCCCHHHHHCCCCCCCCCEEEECHHHHHHHHHCCCHHHHHHHHCCCHHHHHHHHHHHHCCCCCEEEEECHHHHCCCCHHHHHHHHHHHHHHHCCCCECCEEEEECCCCCCCCCCHHHHCCCCCECCCCCECCCHHHHHHHHHHCCCCCCCCCCCCCCCHHHHHHHHHHCCCCEEEEECCCHHHHCCCCCCCHHHHHHCCCCEEEEEECCCCHHHHCCCEEEEEECHHHCCEEEECCCCEEEEECCCCCCCCCCEEHHHHHHHHHCCCEHHHHCCHHHHCCCHHHCCCEHHHHHCCCCCCCCCEHHHCCCCCCCHHHHHHCECHHHHHHHHHHHHHCCCCCCCCCHHHHHHCCCEECCCECCECCCCCCECCCCCCCCCCCCECCCCCCCCCEEEEECCCCCCCCCCCCCCCEEEEEECCCCCCCCCCCHHHCHHHHHHCCCCEEEECHHHHHHHCCCCCCEEEEECCCCEEEEEEECCCCCECCCCEEEEECCCCCCCHHHCCCCCECCCCCCECCCCEEEEEEEC	XXXCCCCCCCCCEEEEEECCCCCCCCEEEEEEECCEEEEEEECCCCCCCCCCCCHHHHCCCCCCCCCCCCCCCEEEEECCEEEEEEEEEECCHHHHHHHHHHHHHHHHHHCCCCCEEEEECCCCCHHHHHHHHHHHHCCCCCCCEEECCCCCCHHHHHHHHHHHCCCCCCCCCCCCCCCCEEEEECCCHHHHCHHHHHHHHHHHHHCCCCEEEEEECCCCCCCCCCCEEEECCCCCHHHHHHHHHHHHHHCCCCCHHHHHHHEEEEEECCCCCCCCCCCCHHHHHCCCCCCCCCEEEECHHHHHHHHHCCCHHHHHHHHCCCHHHHHHHHHHHHCCCCCEEEEECHHHHCCCCHHHHHHHHHHHHHHHCCCCCCCCEEEECCCCCCCCCCHHHHCCCCCCCCCCCCCCCHHHHHHHHHHCCCCCCCCCCCCCCCHHHHHHHHHHCCCCEEEEECCCHHHHCCCCCCCHHHHHHCCCCEEEEEECCCCHHHHCCCEEEEEECCCCCCEEEECCCCEEEEECCCCCCCCCCEEHHHHHHHHHCCCCHHHHCCHHHHCCCCCCCCCCHHHHHCCCCCCCCCCCCCCCCCCCCHHHHHHCCCHHHHHHHHHHHHHCCCCCCCCCHHHHHHCCCEECCCCCCCCCCCCCCCCCCCCCCCCCCCCCCCCCCCCEEEEECCCCCCCCCCCCCCCEEEEEECCCCCCCCCCCCCCCHHHHHHCCCCEEEECHHHHHHHCCCCCCEEEEECCCCEEEEEEECCCCCCCCCCEEEEECCCCCCCCCCCCCCCCCCCCCCCCCCCEEEEEEEC	XXXCCCCCCCCCEEEEEECCCCTTCCEEEEEEETTEEEEEEECTTCTTTTTCCCHHHHTCCCTTCCTTCCCCCEEEEETTEEEEEEEEEECCHHHHHHHHHHHHHHHHHHTCCCCEEEEECTTCCHHHHHHHHHHHHTTTCCCCEEECCCCTTHHHHHHHHHHHCCCCCCCCCCCCCTCCEEEEECCCHHHHCHHHHHHHHHHHHHCTTCEEEEEECCCCCCCCTCCEEEECCTTTHHHHHHHHHHHHHHTTCCCHHHHHHHEEEEEECCCCCCCCCTTCHHHHHCCCTTCTTCEEEECHHHHHHHHHTCCHHHHHHHHTCCHHHHHHHHHHHHCTTCCEEEEECHHHHCCTTHHHHHHHHHHHHHHHTCCCCTTCEEEECCCCTTTTTTHHHHTCCTTCCCTTCCTTCHHHHHHHHHHTTCCTTCCCCCCCCCHHHHHHHHHHTCCCEEEEECCCHHHHCCCTTTTHHHHHHCTTCEEEEEECCCCHHHHTCCEEEEEECCCCCCEEEECTTCEEEEECCCCCCCTTCEEHHHHHHHHHTTCCHHHHCCHHHHTTCCCCTTCCHHHHHTCCCCTTCCCCCCCCTTCCCHHHHHHCCCHHHHHHHHHHHHHTTTTCCCCCHHHHHHCCCEECCCCTTCCCCCCCCTTTCTTCCTTCCCCCTTCTTCCEEEEECCCCCCCCCCCCCCCEEEEEECCTTCCTTCTTCCCCHHHHHHCCCCEEEECHHHHHHHTCCTTCEEEEECCCCEEEEEEECCCCCCCCTTEEEEECCCTTCCCCCTCCCCCCTTTCCCCCCCEEEEEEEC	XXXCCCCCCCCCEEEEEECCCCTTCCEEEEEEETTEEEEEEECTTCTTTTTCCCHHHHTGGGTTCCTTCCCCCEEEEETTEEEEEEEEEECCHHHHHHHHHHHHHHHHHHTCGGGEEEEECTTCCHHHHHHHHHHHHTTTCCCCEEEGGGGTTHHHHHHHHHHHCCCCCCCCGGGGGTCCEEEEECCCHHHHCHHHHHHHHHHHHHCTTCEEEEEECCCCGGGGTCCEEEECCTTTHHHHHHHHHHHHHHTTCCCHHHHHHHEEEEEECCCCCCCCCTTCHHHHHCCCTTCTTCEEEECHHHHHHHHHTCCHHHHHHHHTCCHHHHHHHHHHHHCTTCCEEEEECHHHHCCTTHHHHHHHHHHHHHHHTCCCCTTCEEEECCCCTTTTTTHHHHTCCTTCCCTTCCTTCHHHHHHHHHHTTCCTTCCCCCCCCCHHHHHHHHHHTCCCEEEEECCCHHHHCCCTTTTHHHHHHCTTCEEEEEECCCCHHHHTCCEEEEEECGGGCCEEEECTTCEEEEECCCCCCCTTCEEHHHHHHHHHTTCCHHHHCCHHHHTTCGGGTTCCHHHHHTCCCCTTCCCGGGCCTTCCCHHHHHHCCCHHHHHHHHHHHHHTTTTCCCCCHHHHHHCCCEECCCCTTCCCCCCCCTTTCTTCCTTCCCCCTTCTTCCEEEEECCCCCCCCCCCCCCCEEEEEECCTTCCTTCTTGGGCHHHHHHCCCCEEEECHHHHHHHTCCTTCEEEEECCCCEEEEEEECCCCCCCCTTEEEEECCCTTCCGGGTCCCCCCTTTCCCCCCCEEEEEEEC
train	522	3FD0B	409	GMTEIQTIRKKVEQQITSLQNETDEIAEFNQAKVLDAFQENKVSDFHFNPSTGYGYDDEGRDTLERVYASVFKTEAALVRPQIISGTHAISTVLFGILRPGDELLYITGEPYDTLEEIVGIRSEGQGSLKDFQIGYDAVPLLPNGEIDYPAVSKKISANTKMIGIQRSRGYADRPSFTIEKIKEMVTFVKNINPNIIVFVDNCYGEFVERIEPTEVGADIIAGSLIKNPGGGLAKTGGYIAGRNTLVDLCGYRLTTPGIGREAGASLYSLLEMYQGFFLAPHVTAQAIKGARFTAAMLAEFGVEADPLWDAKRTDLIQSVSFHSKDKMIAFAQAIQAASPVNAHVLPIGAYMPGYEDDVIMAAGTFIQGASLELTADGPIREPYQLYVQGGLTYEHVKIAVTRAIENSL	XCCHHHHHHHHHHHHHHHHHHHHHHHHHHHHHHHHHHHHHTTCCGGGGCCCCTTCTTCHHHHHHHHHHHHHHTCSEEEEETTSCSHHHHHHHHHHHHCCTTCEEEECSSSCCTTHHHHHTSSCSSSCCTGGGTCEEEECCCCTTSSCCHHHHHHHCCTTEEEEEEECSCTTSSSCCCCHHHHHHHHHHHHHHCTTSEEEEECTTTTTTSSCCGGGTTCSEEEEETTSGGGTTTCCSCEEEEECHHHHHHHHHHHSCTTTGGGCCCCTTCHHHHHHHHHHHHHHHHHHHHHHHHHHHHHHHTTCEEESCTTSCCSSSCCEEECSCHHHHHHHHHHHHHTSSSSTTSCCCCBCCTTCSSCEEEECCCSSTTCSSSCEEEEESSTTTEEEEECCSSHHHHHHHHHHHHHHHC	XCCHHHHHHHHHHHHHHHHHHHHHHHHHHHHHHHHHHHHHCCCCHHHHCCCCCCCCCCHHHHHHHHHHHHHHCCCEEEEECCCCCHHHHHHHHHHHHCCCCCEEEECCCCCCCCHHHHHCCCCCCCCCCHHHCCEEEECCCCCCCCCCHHHHHHHCCCCEEEEEEECCCCCCCCCCCCHHHHHHHHHHHHHHCCCCEEEEECCCCCCCCCCCHHHCCCCEEEEECCCHHHCCCCCCCEEEEECHHHHHHHHHHHCCCCCHHHCCCCCCCHHHHHHHHHHHHHHHHHHHHHHHHHHHHHHHCCCEEECCCCCCCCCCCCEEECCCHHHHHHHHHHHHHCCCCCCCCCCCCECCCCCCCCEEEECCCCCCCCCCCCEEEEECCCCCEEEEECCCCHHHHHHHHHHHHHHHC	XCCHHHHHHHHHHHHHHHHHHHHHHHHHHHHHHHHHHHHHCCCCCCCCCCCCCCCCCCHHHHHHHHHHHHHHCCCEEEEECCCCCHHHHHHHHHHHHCCCCCEEEECCCCCCCCHHHHHCCCCCCCCCCCCCCCEEEECCCCCCCCCCHHHHHHHCCCCEEEEEEECCCCCCCCCCCCHHHHHHHHHHHHHHCCCCEEEEECCCCCCCCCCCCCCCCCCEEEEECCCCCCCCCCCCCEEEEECHHHHHHHHHHHCCCCCCCCCCCCCCCHHHHHHHHHHHHHHHHHHHHHHHHHHHHHHHCCCEEECCCCCCCCCCCCEEECCCHHHHHHHHHHHHHCCCCCCCCCCCCCCCCCCCCCEEEECCCCCCCCCCCCEEEEECCCCCEEEEECCCCHHHHHHHHHHHHHHHC	XCCHHHHHHHHHHHHHHHHHHHHHHHHHHHHHHHHHHHHHTTCCCCCCCCCCTTCTTCHHHHHHHHHHHHHHTCCEEEEETTCCCHHHHHHHHHHHHCCTTCEEEECCCCCCTTHHHHHTCCCCCCCCTCCCTCEEEECCCCTTCCCCHHHHHHHCCTTEEEEEEECCCTTCCCCCCCHHHHHHHHHHHHHHCTTCEEEEECTTTTTTCCCCCCCTTCCEEEEETTCCCCTTTCCCCEEEEECHHHHHHHHHHHCCTTTCCCCCCCTTCHHHHHHHHHHHHHHHHHHHHHHHHHHHHHHHTTCEEECCTTCCCCCCCCEEECCCHHHHHHHHHHHHHTCCCCTTCCCCCCCCTTCCCCEEEECCCCCTTCCCCCEEEEECCTTTEEEEECCCCHHHHHHHHHHHHHHHC	XCCHHHHHHHHHHHHHHHHHHHHHHHHHHHHHHHHHHHHHTTCCGGGGCCCCTTCTTCHHHHHHHHHHHHHHTCCEEEEETTCCCHHHHHHHHHHHHCCTTCEEEECCCCCCTTHHHHHTCCCCCCCCTGGGTCEEEECCCCTTCCCCHHHHHHHCCTTEEEEEEECCCTTCCCCCCCHHHHHHHHHHHHHHCTTCEEEEECTTTTTTCCCCGGGTTCCEEEEETTCGGGTTTCCCCEEEEECHHHHHHHHHHHCCTTTGGGCCCCTTCHHHHHHHHHHHHHHHHHHHHHHHHHHHHHHHTTCEEECCTTCCCCCCCCEEECCCHHHHHHHHHHHHHTCCCCTTCCCCCCCCTTCCCCEEEECCCCCTTCCCCCEEEEECCTTTEEEEECCCCHHHHHHHHHHHHHHHC
train	523	4V2OC	82	GASGDVCQDCIQMVTDIQTAVRTNSTFVQALVEHVKEECDRLGPGMADICKNYISQYSEIAIQMMMHMQPKEICALVGFCDE	CHHHHHHHHHHHHHHHHHHHHHHCTTHHHHHHHHHHHHGGGTCSSHHHHHHHHHHHHHHHHHHHHHTSCHHHHHHHHTSCCX	CHHHHHHHHHHHHHHHHHHHHHHCCCHHHHHHHHHHHHHHHCCCCHHHHHHHHHHHHHHHHHHHHHCCCHHHHHHHHCCCCX	CHHHHHHHHHHHHHHHHHHHHHHCCCHHHHHHHHHHHHCCCCCCCHHHHHHHHHHHHHHHHHHHHHCCCHHHHHHHHCCCCX	CHHHHHHHHHHHHHHHHHHHHHHCTTHHHHHHHHHHHHCCCTCCCHHHHHHHHHHHHHHHHHHHHHTCCHHHHHHHHTCCCX	CHHHHHHHHHHHHHHHHHHHHHHCTTHHHHHHHHHHHHGGGTCCCHHHHHHHHHHHHHHHHHHHHHTCCHHHHHHHHTCCCX
train	524	1TZFA	259	MASKAVILAGGLGTRLSEETIVKPKPMVEIGGKPILWHIMKMYSVHGIKDFIICCGYKGYVIKEYFANYFLHMSDVTFHMAENRMEVHHKRVEPWNVTLVDTGDSSMTGGRLKRVAEYVKDDEAFLFTYGDGVADLDIKATIDFHKAHGKKATLTATFPPGRFGALDIQAGQVRSFQEKPKGDGAMINGGFFVLNPSVIDLIDNDATTWEQEPLMTLAQQGELMAFEHPGFWQPMDTLRDKVYLEGLWEKGKAPWKTWE	CCCEEEEEECSCCXXXXXXXXCCCGGGCEETTEEHHHHHHHHHHHTTCCEEEEEECTTHHHHHHHHHTHHHHHSCEEEEGGGTEEEETTCCCCCCEEEEEECCSSCCHHHHHHHTGGGTTTSSCEEEEETTEEECCCHHHHHHHHHHHCCSEEEEEECCCCCSEEEEEETTEEEEEEESCSCCSCCEECCCEEECGGGGGGCCSTTCCTTTHHHHHHHHTTCEEEEEECSCEEECCSHHHHHHHHHHHHTTCCTTCCCC	CCCEEEEEECCCCXXXXXXXXCCCHHHCEECCEEHHHHHHHHHHHCCCCEEEEEECCCHHHHHHHHHCHHHHHCCEEEEHHHCEEEECCCCCCCCEEEEEECCCCCCHHHHHHHCHHHCCCCCCEEEEECCEEECCCHHHHHHHHHHHCCCEEEEEECCCCCCEEEEEECCEEEEEEECCCCCCCCEECCCEEECHHHHHHCCCCCCCCCCHHHHHHHHCCCEEEEEECCCEEECCCHHHHHHHHHHHHCCCCCCCCCC	CCCEEEEEECCCCXXXXXXXXCCCCCCCEECCEEHHHHHHHHHHHCCCCEEEEEECCCHHHHHHHHHCHHHHHCCEEEECCCCEEEECCCCCCCCEEEEEECCCCCCHHHHHHHCCCCCCCCCCEEEEECCEEECCCHHHHHHHHHHHCCCEEEEEECCCCCCEEEEEECCEEEEEEECCCCCCCCEECCCEEECCCCCCCCCCCCCCCCCHHHHHHHHCCCEEEEEECCCEEECCCHHHHHHHHHHHHCCCCCCCCCC	CCCEEEEEECCCCXXXXXXXXCCCCCCCEETTEEHHHHHHHHHHHTTCCEEEEEECTTHHHHHHHHHTHHHHHCCEEEECCCTEEEETTCCCCCCEEEEEECCCCCCHHHHHHHTCCCTTTCCCEEEEETTEEECCCHHHHHHHHHHHCCCEEEEEECCCCCCEEEEEETTEEEEEEECCCCCCCCEECCCEEECCCCCCCCCCTTCCTTTHHHHHHHHTTCEEEEEECCCEEECCCHHHHHHHHHHHHTTCCTTCCCC	CCCEEEEEECCCCXXXXXXXXCCCGGGCEETTEEHHHHHHHHHHHTTCCEEEEEECTTHHHHHHHHHTHHHHHCCEEEEGGGTEEEETTCCCCCCEEEEEECCCCCCHHHHHHHTGGGTTTCCCEEEEETTEEECCCHHHHHHHHHHHCCCEEEEEECCCCCCEEEEEETTEEEEEEECCCCCCCCEECCCEEECGGGGGGCCCTTCCTTTHHHHHHHHTTCEEEEEECCCEEECCCHHHHHHHHHHHHTTCCTTCCCC
train	525	5WM1A	434	KRIVACDDPDFLTSYFAHSRLHHLSAWKANLKDKFLNENIHKYTKITDKDTYIIFHIDFDCFFATVAYLCRSSSFSACDFKRDPIVVCHGTKNSDIASCNYVARSYGIKNGMWVSQAEKMLPNGIKLISLPYTFEQFQLKSEAFYSTLKRLNIFNLILPISIDEAVCVRIIPDNIHNTNTLNARLCEEIRQEIFQGTNGCTVSIGCSDSLVLARLALKMAKPNGYNITFKSNLSEEFWSSFKLDDLPGVGHSTLSRLESTFDSPHSLNDLRKRYTLDALKASVGSKLGMKIHLALQGQDDEESLKILYDPKEVLQRKSLSIDINWGIRFKNITQVDLFIERGCQYLLEKLNEINKTTSQITLKLMRRCKDAPIEPPKYMGMGRCDSFSRSSRLGIPTNEFGIIATEMKSLYRTLGCPPMELRGLALQFNKLVDV	XCCCCTTSTTHHHHHHHHCHHHHHHHHHHHHHHHHHHHTSSCCCCCCTTCEEEEEEEEETTHHHHHHHHTCCGGGTTCCTTTSCEEECSCSSSCBCSEECHHHHHTTCCTTCBHHHHHHHSCTTCCCEEECCCHHHHHHHHHHHHHHHHHTTCCSEEEEEETTEEEEEEEECSSCTTHHHHHHHHHHHHHHHHHHHTTSCCEEEEEESSHHHHHHHHHHHCSSCEEECCGGGCCHHHHTTCCGGGSTTCCHHHHHHHHHHTTCCSSHHHHHHHCCHHHHHHHHCHHHHHHHHHHTTTCCCHHHHHHHHCHHHHTSCCCEEEEECBSCCCSSHHHHHHHHHHHHHHHHHHHHHTTEEEEEEEEEEEEECTTSCSSCSSTTBCCSEEEEEEEEEEEEEECCHHHHHHHHHHHHHHHTCCGGGEEEEEEEEEEEEEC	XCCCCCCCCCHHHHHHHHCHHHHHHHHHHHHHHHHHHHCCCCCCCCCCCCEEEEEEEEECCHHHHHHHHCCCHHHCCCCCCCCCEEECCCCCCCECCEECHHHHHCCCCCCCEHHHHHHHCCCCCCCEEECCCHHHHHHHHHHHHHHHHHCCCCCEEEEEECCEEEEEEEECCCCCCHHHHHHHHHHHHHHHHHHHCCCCCEEEEEECCHHHHHHHHHHHCCCCEEECCHHHCCHHHHCCCCHHHCCCCCHHHHHHHHHHCCCCCCHHHHHHHCCHHHHHHHHCHHHHHHHHHHCCCCCCHHHHHHHHCHHHHCCCCCEEEEECECCCCCCHHHHHHHHHHHHHHHHHHHHHCCEEEEEEEEEEEEECCCCCCCCCCCCECCCEEEEEEEEEEEEEECCHHHHHHHHHHHHHHHCCCHHHEEEEEEEEEEEEEC	XCCCCCCCCCHHHHHHHHCHHHHHHHHHHHHHHHHHHHCCCCCCCCCCCCEEEEEEEEECCHHHHHHHHCCCCCCCCCCCCCCCEEECCCCCCCCCCEECHHHHHCCCCCCCCHHHHHHHCCCCCCCEEECCCHHHHHHHHHHHHHHHHHCCCCCEEEEEECCEEEEEEEECCCCCCHHHHHHHHHHHHHHHHHHHCCCCCEEEEEECCHHHHHHHHHHHCCCCEEECCCCCCCHHHHCCCCCCCCCCCCHHHHHHHHHHCCCCCCHHHHHHHCCHHHHHHHHCHHHHHHHHHHCCCCCCHHHHHHHHCHHHHCCCCCEEEEECCCCCCCCHHHHHHHHHHHHHHHHHHHHHCCEEEEEEEEEEEEECCCCCCCCCCCCCCCCEEEEEEEEEEEEEECCHHHHHHHHHHHHHHHCCCCCCEEEEEEEEEEEEEC	XCCCCTTCTTHHHHHHHHCHHHHHHHHHHHHHHHHHHHTCCCCCCCCTTCEEEEEEEEETTHHHHHHHHTCCCCCTTCCTTTCCEEECCCCCCCCCCEECHHHHHTTCCTTCCHHHHHHHCCTTCCCEEECCCHHHHHHHHHHHHHHHHHTTCCCEEEEEETTEEEEEEEECCCCTTHHHHHHHHHHHHHHHHHHHTTCCCEEEEEECCHHHHHHHHHHHCCCCEEECCCCCCCHHHHTTCCCCCCTTCCHHHHHHHHHHTTCCCCHHHHHHHCCHHHHHHHHCHHHHHHHHHHTTTCCCHHHHHHHHCHHHHTCCCCEEEEECCCCCCCCHHHHHHHHHHHHHHHHHHHHHTTEEEEEEEEEEEEECTTCCCCCCCTTCCCCEEEEEEEEEEEEEECCHHHHHHHHHHHHHHHTCCCCCEEEEEEEEEEEEEC	XCCCCTTCTTHHHHHHHHCHHHHHHHHHHHHHHHHHHHTCCCCCCCCTTCEEEEEEEEETTHHHHHHHHTCCGGGTTCCTTTCCEEECCCCCCCCCCEECHHHHHTTCCTTCCHHHHHHHCCTTCCCEEECCCHHHHHHHHHHHHHHHHHTTCCCEEEEEETTEEEEEEEECCCCTTHHHHHHHHHHHHHHHHHHHTTCCCEEEEEECCHHHHHHHHHHHCCCCEEECCGGGCCHHHHTTCCGGGCTTCCHHHHHHHHHHTTCCCCHHHHHHHCCHHHHHHHHCHHHHHHHHHHTTTCCCHHHHHHHHCHHHHTCCCCEEEEECCCCCCCCHHHHHHHHHHHHHHHHHHHHHTTEEEEEEEEEEEEECTTCCCCCCCTTCCCCEEEEEEEEEEEEEECCHHHHHHHHHHHHHHHTCCGGGEEEEEEEEEEEEEC
train	526	2VJVB	159	GSAMASNAVLYKSNHNVVYSCKYHIVWCPKYRRKVLVGAVEMRLKEIIQEVAKELRVEIIEMQTDKDHIHILADIDPSFGVMKFIKTAKGRSSRILRQEFNHLKTKLPTLWTNSCFISTVGGAPLNVVKQYIENQQNSNRPKQKEKWKSYVDNLQTKAL	XXXXXXXXXCCEECSSEEEECEEEEEECBGGGCCCCCHHHHHHHHHHHHHHHHHTTCEEEEEEEETTEEEEEEECCTTTCHHHHHHHHHHHHHHHHHHHCHHHHHSCSCSBCSCEEEEEECSSCHHHHHHHHCCXXXXXXXXXXXXXXXXXXXXXXXXX	XXXXXXXXXCCEECCCEEEECEEEEEECEHHHCCCCCHHHHHHHHHHHHHHHHHCCCEEEEEEEECCEEEEEEECCCCCCHHHHHHHHHHHHHHHHHHHCHHHHHCCCCCECCCEEEEEECCCCHHHHHHHHCCXXXXXXXXXXXXXXXXXXXXXXXXX	XXXXXXXXXCCEECCCEEEECEEEEEECCCCCCCCCCHHHHHHHHHHHHHHHHHCCCEEEEEEEECCEEEEEEECCCCCCHHHHHHHHHHHHHHHHHHHCHHHHHCCCCCCCCCEEEEEECCCCHHHHHHHHCCXXXXXXXXXXXXXXXXXXXXXXXXX	XXXXXXXXXCCEECCCEEEECEEEEEECCCCCCCCCCHHHHHHHHHHHHHHHHHTTCEEEEEEEETTEEEEEEECCTTTCHHHHHHHHHHHHHHHHHHHCHHHHHCCCCCCCCCEEEEEECCCCHHHHHHHHCCXXXXXXXXXXXXXXXXXXXXXXXXX	XXXXXXXXXCCEECCCEEEECEEEEEECCGGGCCCCCHHHHHHHHHHHHHHHHHTTCEEEEEEEETTEEEEEEECCTTTCHHHHHHHHHHHHHHHHHHHCHHHHHCCCCCCCCCEEEEEECCCCHHHHHHHHCCXXXXXXXXXXXXXXXXXXXXXXXXX
train	527	2HX5A	152	GMNPENWLLLRRVVRFGDTDAAGVMHFHQLFRWCHESWEESLESYGLNPADIFPGSRKSEVTPEVALPIIHCQADFRRPIHTGDALAMELRPERLNPNSFQVHFEFRCEEQIAAHALIRHLAINAQTRHRCALPEGIDRWLEASGVGKIGSI	XCCTHHHHEEEEECCGGGBCTTSSBCTTHHHHHHHHHHHHHHHHHTCCHHHHCTTCTTCSSCCSEECCEEEEEEEECSCCCTTCEEEEEEEEEEEETTEEEEEEEEEETTEEEEEEEEEEECEETTTCCBCCCCHHHHHHHHHTCXXXXXXX	XCCCHHHHEEEEECCHHHECCCCCECCCHHHHHHHHHHHHHHHHHCCCHHHHCCCCCCCCCCCCEECCEEEEEEEECCCCCCCCEEEEEEEEEEEECCEEEEEEEEEECCEEEEEEEEEEECEECCCCCECCCCHHHHHHHHHCCXXXXXXX	XCCCHHHHEEEEECCCCCCCCCCCCCCCHHHHHHHHHHHHHHHHHCCCHHHHCCCCCCCCCCCCEECCEEEEEEEECCCCCCCCEEEEEEEEEEEECCEEEEEEEEEECCEEEEEEEEEEECEECCCCCCCCCCHHHHHHHHHCCXXXXXXX	XCCTHHHHEEEEECCCCCCCTTCCCCTTHHHHHHHHHHHHHHHHHTCCHHHHCTTCTTCCCCCCEECCEEEEEEEECCCCCTTCEEEEEEEEEEEETTEEEEEEEEEETTEEEEEEEEEEECEETTTCCCCCCCHHHHHHHHHTCXXXXXXX	XCCTHHHHEEEEECCGGGCCTTCCCCTTHHHHHHHHHHHHHHHHHTCCHHHHCTTCTTCCCCCCEECCEEEEEEEECCCCCTTCEEEEEEEEEEEETTEEEEEEEEEETTEEEEEEEEEEECEETTTCCCCCCCHHHHHHHHHTCXXXXXXX
train	528	3QH9A	81	KLKLVGMEKEQREQEEKQRKAEELLQELRHLKIKVEELENERNQYEWKLKATKAEVAQLQEQVALKDAEIERLHSQLSRTA	XXXXXXXXXXXXXCHHHHHHHHHHHHHHHHHHHHHHHHHHHHHHHHHHHHHHHHHHHHHHHHHHHHHHHHHHHHHHHTCXX	XXXXXXXXXXXXXCHHHHHHHHHHHHHHHHHHHHHHHHHHHHHHHHHHHHHHHHHHHHHHHHHHHHHHHHHHHHHHHCCXX	XXXXXXXXXXXXXCHHHHHHHHHHHHHHHHHHHHHHHHHHHHHHHHHHHHHHHHHHHHHHHHHHHHHHHHHHHHHHHCCXX	XXXXXXXXXXXXXCHHHHHHHHHHHHHHHHHHHHHHHHHHHHHHHHHHHHHHHHHHHHHHHHHHHHHHHHHHHHHHHTCXX	XXXXXXXXXXXXXCHHHHHHHHHHHHHHHHHHHHHHHHHHHHHHHHHHHHHHHHHHHHHHHHHHHHHHHHHHHHHHHTCXX
train	529	3T0YD	68	MNFGVEDMIEHVPMEDKRKGAAALDEARLRQQAIGVKLRQMFDEVVNEPVPDEFLAILRKAERPAGGE	XXXXXXXXXXXXXXXXXXXXXXXXXXXXXCCCCHHHHHHHHHGGGGGSCCCHHHHHHHHCCXXXXXXX	XXXXXXXXXXXXXXXXXXXXXXXXXXXXXCCCCHHHHHHHHHHHHHHCCCCHHHHHHHHCCXXXXXXX	XXXXXXXXXXXXXXXXXXXXXXXXXXXXXCCCCHHHHHHHHHCCCCCCCCCHHHHHHHHCCXXXXXXX	XXXXXXXXXXXXXXXXXXXXXXXXXXXXXCCCCHHHHHHHHHCCCCCCCCCHHHHHHHHCCXXXXXXX	XXXXXXXXXXXXXXXXXXXXXXXXXXXXXCCCCHHHHHHHHHGGGGGCCCCHHHHHHHHCCXXXXXXX
train	530	5HKQI	129	MNKYLFELPYERSEPGWTIRSYFDLMYNENRFLDAVENIVNKESYILDGIYCNFPDMNSYDESEHFEGVEFAVGYPPDEDDIVIVSEETCFEYVRLACEKYLQLHPEDTEKVNKLLSKIPSAGHHHHHH	CCCCSSCSSCCCCTTHHHHHHHHHHHHHTTCHHHHHHHHHTTCCEEETTEEEECCCTTCSCGGGCCSSEEEEESSSCCGGGEEEECHHHHHHHHHHHHHHHHHHCGGGHHHHHHHHTTCCXXXXXXXXX	CCCCCCCCCCCCCCCHHHHHHHHHHHHHCCCHHHHHHHHHCCCCEEECCEEEECCCCCCCCHHHCCCCEEEEECCCCCHHHEEEECHHHHHHHHHHHHHHHHHHCHHHHHHHHHHHCCCCXXXXXXXXX	CCCCCCCCCCCCCCCHHHHHHHHHHHHHCCCHHHHHHHHHCCCCEEECCEEEECCCCCCCCCCCCCCCEEEEECCCCCCCCEEEECHHHHHHHHHHHHHHHHHHCCCCHHHHHHHHCCCCXXXXXXXXX	CCCCCCCCCCCCCTTHHHHHHHHHHHHHTTCHHHHHHHHHTTCCEEETTEEEECCCTTCCCCCCCCCCEEEEECCCCCCCCEEEECHHHHHHHHHHHHHHHHHHCCCCHHHHHHHHTTCCXXXXXXXXX	CCCCCCCCCCCCCTTHHHHHHHHHHHHHTTCHHHHHHHHHTTCCEEETTEEEECCCTTCCCGGGCCCCEEEEECCCCCGGGEEEECHHHHHHHHHHHHHHHHHHCGGGHHHHHHHHTTCCXXXXXXXXX
train	531	5ILUA	97	ALQLWQFLVALLDDPTNAHFIAWTGRGMEFKLIEPEEVARLWGIQKNRPAMNYDKLSRSLRYYYEKGIMQKVAGERYVYKFVCEPEALFSLAFPDNQ	CCCHHHHHHHHHHCGGGTTTEEECSSTTEEEESSHHHHHHHHHHHHTCTTCCHHHHHHHHHHHHHTTSEEECTTCSSEEEECCSHHHHHHHHCSSCC	CCCHHHHHHHHHHCHHHCCCEEECCCCCEEEECCHHHHHHHHHHHHCCCCCCHHHHHHHHHHHHHCCCEEECCCCCCEEEECCCHHHHHHHHCCCCC	CCCHHHHHHHHHHCCCCCCCEEECCCCCEEEECCHHHHHHHHHHHHCCCCCCHHHHHHHHHHHHHCCCEEECCCCCCEEEECCCHHHHHHHHCCCCC	CCCHHHHHHHHHHCCCCTTTEEECCCTTEEEECCHHHHHHHHHHHHTCTTCCHHHHHHHHHHHHHTTCEEECTTCCCEEEECCCHHHHHHHHCCCCC	CCCHHHHHHHHHHCGGGTTTEEECCCTTEEEECCHHHHHHHHHHHHTCTTCCHHHHHHHHHHHHHTTCEEECTTCCCEEEECCCHHHHHHHHCCCCC
train	532	4FYPB	263	VSHVQSSASVPGLIELLESNTIFGNEAELLEKEGLSINYPNCRSWHLGVETSNIINFDTVPANCKAYVEDYLITSKQYQYDSKTVNKEAYFYAKGLALKNDTVNVWIFDLDDTLLSSIPYYAKYGYGTENTAPGAYWSWLESGESTPGLPETLHLYENLLELGIEPIIISDRWKKLSEVTVENLKAVGVTKWKHLILKPNGSKLTQVVYKSKVRNSLVKKGYNIVGNIGDQWADLVEDTPGRVFKLPNPLYYVPSLEHHHHHH	XXXXXXXXXXXXXXXXXXXXXXXXXXXXXXXXXXXCCCCSCHHHHHHHHHTTSSCCCSSCCGGGHHHHHHHHTTTCHHHHHHHHHHHHHHHHHTTCCCCTTSCEEEEECCBTTTBCCHHHHHHTTTTTSCCCTTHHHHHHHTTCCCCBCHHHHHHHHHHHHTTCEEEEEEEEEGGGHHHHHHHHHHTTCCCCSEEEEECTTCCCCHHHHHHHHHHHHHHTTCEEEEEEESSGGGGCTTSSSEEEECCCCSCCCCCCXXXXXXX	XXXXXXXXXXXXXXXXXXXXXXXXXXXXXXXXXXXCCCCCCHHHHHHHHHCCCCCCCCCCCHHHHHHHHHHHCCCCHHHHHHHHHHHHHHHHHCCCCCCCCCCEEEEECCECCCECCHHHHHHCCCCCCCCCCCHHHHHHHCCCCCCECHHHHHHHHHHHHCCCEEEEEEEEEHHHHHHHHHHHHHCCCCCCCEEEEECCCCCCCHHHHHHHHHHHHHHCCCEEEEEEECCHHHHCCCCCCEEEECCCCCCCCCCCXXXXXXX	XXXXXXXXXXXXXXXXXXXXXXXXXXXXXXXXXXXCCCCCCHHHHHHHHHCCCCCCCCCCCCCCHHHHHHHHCCCCHHHHHHHHHHHHHHHHHCCCCCCCCCCEEEEECCCCCCCCCHHHHHHCCCCCCCCCCCHHHHHHHCCCCCCCCHHHHHHHHHHHHCCCEEEEEEEEECCCHHHHHHHHHHCCCCCCCEEEEECCCCCCCHHHHHHHHHHHHHHCCCEEEEEEECCCCCCCCCCCCEEEECCCCCCCCCCCXXXXXXX	XXXXXXXXXXXXXXXXXXXXXXXXXXXXXXXXXXXCCCCCCHHHHHHHHHTTCCCCCCCCCCCCHHHHHHHHTTTCHHHHHHHHHHHHHHHHHTTCCCCTTCCEEEEECCCTTTCCCHHHHHHTTTTTCCCCTTHHHHHHHTTCCCCCCHHHHHHHHHHHHTTCEEEEEEEEECCCHHHHHHHHHHTTCCCCCEEEEECTTCCCCHHHHHHHHHHHHHHTTCEEEEEEECCCCCCCTTCCCEEEECCCCCCCCCCCXXXXXXX	XXXXXXXXXXXXXXXXXXXXXXXXXXXXXXXXXXXCCCCCCHHHHHHHHHTTCCCCCCCCCGGGHHHHHHHHTTTCHHHHHHHHHHHHHHHHHTTCCCCTTCCEEEEECCCTTTCCCHHHHHHTTTTTCCCCTTHHHHHHHTTCCCCCCHHHHHHHHHHHHTTCEEEEEEEEEGGGHHHHHHHHHHTTCCCCCEEEEECTTCCCCHHHHHHHHHHHHHHTTCEEEEEEECCGGGGCTTCCCEEEECCCCCCCCCCCXXXXXXX
train	533	3F6GB	127	KVLTIKSCNIHSGIGIRPHAQIELEYQGKIHKEISEGDGGYDAFMNALTKITNRLGISIPKLIDYEVRIPPGGKTDALVETRITWNKSLDLEEDQTFKTMGVHPDQTVAAVHATEKMLNQILQPWQI	CCEEEEEEEEEECTTSCCEEEEEEEETTEEEEEEEECSSHHHHHHHHHHHHHHHHTCCCCEEEEEEEECCSSCCTTCCEEEEEEEECXXXXXXXXCEEEEEEESSHHHHHHHHHHHHHHHHTCXXXX	CCEEEEEEEEEECCCCCCEEEEEEEECCEEEEEEEECCCHHHHHHHHHHHHHHHHCCCCCEEEEEEEECCCCCCCCCCEEEEEEEECXXXXXXXXCEEEEEEECCHHHHHHHHHHHHHHHHCCXXXX	CCEEEEEEEEEECCCCCCEEEEEEEECCEEEEEEEECCCHHHHHHHHHHHHHHHHCCCCCEEEEEEEECCCCCCCCCCEEEEEEEECXXXXXXXXCEEEEEEECCHHHHHHHHHHHHHHHHCCXXXX	CCEEEEEEEEEECTTCCCEEEEEEEETTEEEEEEEECCCHHHHHHHHHHHHHHHHTCCCCEEEEEEEECCCCCCTTCCEEEEEEEECXXXXXXXXCEEEEEEECCHHHHHHHHHHHHHHHHTCXXXX	CCEEEEEEEEEECTTCCCEEEEEEEETTEEEEEEEECCCHHHHHHHHHHHHHHHHTCCCCEEEEEEEECCCCCCTTCCEEEEEEEECXXXXXXXXCEEEEEEECCHHHHHHHHHHHHHHHHTCXXXX
train	534	3RBTC	246	HHHHHHGTYFHSVNAGVIPPPALTDKLRLYHVDMNPYGHRVLLVLEAKRIKYEVYRLDPLRLPEWFRAKNPRLKIPVLEIPTDQGDRFLFESVVICDYLDEKYTRHTLHSHDPYVKAQDRLLIERFNELIKGSLECFDTNFAFGSEQIIQTLEIFEKELTNRGTNYFGGNRPGMLDYMVWPWVERLYLLRCVNDRKFVEKKSLFPNFADWGDQMQLDDIVKKHAHSPQEYFDYYKNARAHSMGYYL	XXXXXXXXXXXCEECCSSCCCCCSSSEEEEECTTCHHHHHHHHHHHHTTCCEEEEECCGGGCCHHHHHHCTTCCSCEEEECCTTSCEEECCHHHHHHHHHHHCCSSCCSCSSHHHHHHHHHHHHHHHHHHHHHHHHCXXXXXXXCHHHHHHHHHHHHHHHHHTSSBTTBSSCCHHHHHHHHHHHHHTTHHHHCHHHHHHHHHTCHHHHHHHHHHHHSHHHHHHCCCHHHHHHHHHHHHHHGGGSCC	XXXXXXXXXXXCEECCCCCCCCCCCCEEEEECCCCHHHHHHHHHHHHCCCCEEEEECCHHHCCHHHHHHCCCCCCCEEEECCCCCCEEECCHHHHHHHHHHHCCCCCCCCCCHHHHHHHHHHHHHHHHHHHHHHHHCXXXXXXXCHHHHHHHHHHHHHHHHHCCCECCECCCCHHHHHHHHHHHHHCCHHHHCHHHHHHHHHCCHHHHHHHHHHHHCHHHHHHCCCHHHHHHHHHHHHHHHHHCCC	XXXXXXXXXXXCEECCCCCCCCCCCCEEEEECCCCHHHHHHHHHHHHCCCCEEEEECCCCCCCHHHHHHCCCCCCCEEEECCCCCCEEECCHHHHHHHHHHHCCCCCCCCCCHHHHHHHHHHHHHHHHHHHHHHHHCXXXXXXXCHHHHHHHHHHHHHHHHHCCCCCCCCCCCHHHHHHHHHHHHHCCHHHHCHHHHHHHHHCCHHHHHHHHHHHHCHHHHHHCCCHHHHHHHHHHHHHHCCCCCC	XXXXXXXXXXXCEECCCCCCCCCCCCEEEEECTTCHHHHHHHHHHHHTTCCEEEEECCCCCCCHHHHHHCTTCCCCEEEECCTTCCEEECCHHHHHHHHHHHCCCCCCCCCCHHHHHHHHHHHHHHHHHHHHHHHHCXXXXXXXCHHHHHHHHHHHHHHHHHTCCCTTCCCCCHHHHHHHHHHHHHTTHHHHCHHHHHHHHHTCHHHHHHHHHHHHCHHHHHHCCCHHHHHHHHHHHHHHCCCCCC	XXXXXXXXXXXCEECCCCCCCCCCCCEEEEECTTCHHHHHHHHHHHHTTCCEEEEECCGGGCCHHHHHHCTTCCCCEEEECCTTCCEEECCHHHHHHHHHHHCCCCCCCCCCHHHHHHHHHHHHHHHHHHHHHHHHCXXXXXXXCHHHHHHHHHHHHHHHHHTCCCTTCCCCCHHHHHHHHHHHHHTTHHHHCHHHHHHHHHTCHHHHHHHHHHHHCHHHHHHCCCHHHHHHHHHHHHHHGGGCCC
train	535	4WATA	402	GTDVKNNEDYKNVDYKNVNFLQYHFKELSNYNIANSIDILQEKEGHLDFVIIPHYTFLDYYKHLSYNSIYHKSSTYGKCIAVDAFIKKINETYDKVKSKCNDIKNDLIATIKKLEHPYDINNKNDDSYRYDISEEIDDKSEETDDETEEVEDSIQDTDSNHTPSNKKKNDLMNRTFKKMMDEYNTKKKKLIKCIKNHENDFNKICMDMKNYGTNLFEQLSCYNNNFCNTNGIRYHYDEYIHKLILSVKSKNLNKDLSDMTNILQQSELLLTNLNKKMGSYIYIDTIKFIHKEMKHIFNRIEYHTKIINDKTKIIQDKIKLNIWRTFQKDELLKRILDMSNEYSLFITSDHLRQMLYNTFYSKEKHLNNIFHHLIYVLQMKFNDVPIKMEYFQTYKKNKPLTQ	XXXXXXXXXXXXXXXXXXXXXCCCCCCCCSSCGGGSEEEECSSTTCCEEEEHHHHHHHHHHHHHHHHHHHSSGGGGGGHHHHHHHHHHHHHHHHHHHGGGHHHHHHHHHHHHHHHCSSCCCCTTCCCCCTTCCXXXXXXXXXXXXXXXXXXXXXXXXXXXXXXXXXXXXCCCCHHHHHHHHHHHHHHHHHHHHHHHTHHHHHHHHHHHHHHHHHHHHTCCCSCTTSBCCHHHHHHHHHHTHHHHHHHHTSCHHHHHHHHHHHHHHHHHHHHHHHHHTSSCHHHHHHHHHHHHHHHHHHHHHHHHHHHHHHHHHHHHHHHTTSSSCBCHHHHHHHHHHHHHHHHHHHHHHHHHHHHHHHHHHHHHHHHHHHHHTHHHHHSCTTCCSCCCCXXXXXXXXXXXXX	XXXXXXXXXXXXXXXXXXXXXCCCCCCCCCCCHHHCEEEECCCCCCCEEEEHHHHHHHHHHHHHHHHHHHCCHHHHHHHHHHHHHHHHHHHHHHHHHHHHHHHHHHHHHHHHHHHCCCCCCCCCCCCCCCCCCXXXXXXXXXXXXXXXXXXXXXXXXXXXXXXXXXXXXCCCCHHHHHHHHHHHHHHHHHHHHHHHCHHHHHHHHHHHHHHHHHHHHCCCCCCCCCECCHHHHHHHHHHCHHHHHHHHCCCHHHHHHHHHHHHHHHHHHHHHHHHHCCCCHHHHHHHHHHHHHHHHHHHHHHHHHHHHHHHHHHHHHHHCCCCCCECHHHHHHHHHHHHHHHHHHHHHHHHHHHHHHHHHHHHHHHHHHHHHCHHHHHCCCCCCCCCCCXXXXXXXXXXXXX	XXXXXXXXXXXXXXXXXXXXXCCCCCCCCCCCCCCCEEEECCCCCCCEEEEHHHHHHHHHHHHHHHHHHHCCCCCCCCHHHHHHHHHHHHHHHHHHHCCCHHHHHHHHHHHHHHHCCCCCCCCCCCCCCCCCCXXXXXXXXXXXXXXXXXXXXXXXXXXXXXXXXXXXXCCCCHHHHHHHHHHHHHHHHHHHHHHHCHHHHHHHHHHHHHHHHHHHHCCCCCCCCCCCCHHHHHHHHHHCHHHHHHHHCCCHHHHHHHHHHHHHHHHHHHHHHHHHCCCCHHHHHHHHHHHHHHHHHHHHHHHHHHHHHHHHHHHHHHHCCCCCCCCHHHHHHHHHHHHHHHHHHHHHHHHHHHHHHHHHHHHHHHHHHHHHCHHHHHCCCCCCCCCCCXXXXXXXXXXXXX	XXXXXXXXXXXXXXXXXXXXXCCCCCCCCCCCCCCCEEEECCCTTCCEEEEHHHHHHHHHHHHHHHHHHHCCCCCCCCHHHHHHHHHHHHHHHHHHHCCCHHHHHHHHHHHHHHHCCCCCCCTTCCCCCTTCCXXXXXXXXXXXXXXXXXXXXXXXXXXXXXXXXXXXXCCCCHHHHHHHHHHHHHHHHHHHHHHHTHHHHHHHHHHHHHHHHHHHHTCCCCCTTCCCCHHHHHHHHHHTHHHHHHHHTCCHHHHHHHHHHHHHHHHHHHHHHHHHTCCCHHHHHHHHHHHHHHHHHHHHHHHHHHHHHHHHHHHHHHHTTCCCCCCHHHHHHHHHHHHHHHHHHHHHHHHHHHHHHHHHHHHHHHHHHHHHTHHHHHCCTTCCCCCCCXXXXXXXXXXXXX	XXXXXXXXXXXXXXXXXXXXXCCCCCCCCCCCGGGCEEEECCCTTCCEEEEHHHHHHHHHHHHHHHHHHHCCGGGGGGHHHHHHHHHHHHHHHHHHHGGGHHHHHHHHHHHHHHHCCCCCCCTTCCCCCTTCCXXXXXXXXXXXXXXXXXXXXXXXXXXXXXXXXXXXXCCCCHHHHHHHHHHHHHHHHHHHHHHHTHHHHHHHHHHHHHHHHHHHHTCCCCCTTCCCCHHHHHHHHHHTHHHHHHHHTCCHHHHHHHHHHHHHHHHHHHHHHHHHTCCCHHHHHHHHHHHHHHHHHHHHHHHHHHHHHHHHHHHHHHHTTCCCCCCHHHHHHHHHHHHHHHHHHHHHHHHHHHHHHHHHHHHHHHHHHHHHTHHHHHCCTTCCCCCCCXXXXXXXXXXXXX
train	536	3FDQA	170	MPKSEIRKLLQEIKKQVDNPGNSSTTEIKKMASEAGIDEQTAEEIYHLLTEFYQAVEEHGGIEKYMHSNISWLKIELELLSACYQIAILEDMKVLDISEMLSLNDLRIFPKTPSQLQNTYYKLKKELIQVEDIPKNKPGRKRKTQKNTKKEKTNIFGKVVPALEHHHHHH	XXXCCHHHHHHHHHHHHHSCCTTHHHHHHHHHHHHTCCHHHHHHHHHHHHHHHHHHHHTTCHHHHHTSSEEECHHHHHHHHHHHHHHHHTTCCHHHHHHHHSTTTTCSSSSCHHHHHHHHHHHHTTSSCSSCEECCCCSCCCCXXXXXXXXXXXXXXXXXXXXXXXXXXX	XXXCCHHHHHHHHHHHHHCCCCCHHHHHHHHHHHHCCCHHHHHHHHHHHHHHHHHHHHCCCHHHHHCCCEEECHHHHHHHHHHHHHHHHCCCCHHHHHHHHCCCCCCCCCCCHHHHHHHHHHHHCCCCCCCCEECCCCCCCCCXXXXXXXXXXXXXXXXXXXXXXXXXXX	XXXCCHHHHHHHHHHHHHCCCCCHHHHHHHHHHHHCCCHHHHHHHHHHHHHHHHHHHHCCCHHHHHCCCEEECHHHHHHHHHHHHHHHHCCCCHHHHHHHHCCCCCCCCCCCHHHHHHHHHHHHCCCCCCCCEECCCCCCCCCXXXXXXXXXXXXXXXXXXXXXXXXXXX	XXXCCHHHHHHHHHHHHHCCCTTHHHHHHHHHHHHTCCHHHHHHHHHHHHHHHHHHHHTTCHHHHHTCCEEECHHHHHHHHHHHHHHHHTTCCHHHHHHHHCTTTTCCCCCCHHHHHHHHHHHHTTCCCCCCEECCCCCCCCCXXXXXXXXXXXXXXXXXXXXXXXXXXX	XXXCCHHHHHHHHHHHHHCCCTTHHHHHHHHHHHHTCCHHHHHHHHHHHHHHHHHHHHTTCHHHHHTCCEEECHHHHHHHHHHHHHHHHTTCCHHHHHHHHCTTTTCCCCCCHHHHHHHHHHHHTTCCCCCCEECCCCCCCCCXXXXXXXXXXXXXXXXXXXXXXXXXXX
train	537	3HE0B	196	SNAMTDNPAVDKRDQILAAAEQLIAESGFQGLSMQKLANEAGVAAGTIYRYFSDKEHLLEEVRLNVAKRIASAVQAGVNDDMPLKERYRTMWLNIWNLAGSNLNAISNRVQYDSLPCTTRNKTWELERKMFAQVDRLFNQGKEEGVFKPLDNEVLSGLSFEASVALARKHALGFYQLDDDALEAAIEASWDAIIKH	XXXXXXXXXXCHHHHHHHHHHHHHHHHTTTSCCHHHHHHHHTSCHHHHHHHSSSHHHHHHHHHHHHHHHHHHHHTTTCCTTSCHHHHHHHHHHHHHHHTTCHHHHHHHHCXXXXXXXXCCHHHHHHHHHHTHHHHHHHHHHHHTTCBCSCCHHHHHHHTHHHHHHHHHHHHTTSCCCCHHHHHHHHHHHHHHHBCC	XXXXXXXXXXCHHHHHHHHHHHHHHHHCCCCCCHHHHHHHHCCCHHHHHHHCCCHHHHHHHHHHHHHHHHHHHHCCCCCCCCCHHHHHHHHHHHHHHHCCCHHHHHHHHCXXXXXXXXCCHHHHHHHHHHCHHHHHHHHHHHHCCCECCCCHHHHHHHCHHHHHHHHHHHHCCCCCCCHHHHHHHHHHHHHHHECC	XXXXXXXXXXCHHHHHHHHHHHHHHHHCCCCCCHHHHHHHHCCCHHHHHHHCCCHHHHHHHHHHHHHHHHHHHHCCCCCCCCCHHHHHHHHHHHHHHHCCCHHHHHHHHCXXXXXXXXCCHHHHHHHHHHCHHHHHHHHHHHHCCCCCCCCHHHHHHHCHHHHHHHHHHHHCCCCCCCHHHHHHHHHHHHHHHCCC	XXXXXXXXXXCHHHHHHHHHHHHHHHHTTTCCCHHHHHHHHTCCHHHHHHHCCCHHHHHHHHHHHHHHHHHHHHTTTCCTTCCHHHHHHHHHHHHHHHTTCHHHHHHHHCXXXXXXXXCCHHHHHHHHHHTHHHHHHHHHHHHTTCCCCCCHHHHHHHTHHHHHHHHHHHHTTCCCCCHHHHHHHHHHHHHHHCCC	XXXXXXXXXXCHHHHHHHHHHHHHHHHTTTCCCHHHHHHHHTCCHHHHHHHCCCHHHHHHHHHHHHHHHHHHHHTTTCCTTCCHHHHHHHHHHHHHHHTTCHHHHHHHHCXXXXXXXXCCHHHHHHHHHHTHHHHHHHHHHHHTTCCCCCCHHHHHHHTHHHHHHHHHHHHTTCCCCCHHHHHHHHHHHHHHHCCC
train	538	2HSBA	126	GMDELELRIRKAEKLVQDAKKEFEMGLYERCCSTAYYAMFHAAKAMLLGYGRDSKTHRGTIYLIWECREELGLSDDDCSKLSRAFDLREESDYGIYKEVSKDLAIKILKDAEIFVQKAKNAVNKNR	CCSHHHHHHHHHHHHHHHHHHHHHTTCHHHHHHHHHHHHHHHHHHHHHHTTCCCSSHHHHHHHHHHTHHHHTCCHHHHHHHHHHHHHHHHHHHCSSCCCCHHHHHHHHHHHHHHHHHHHHHTTCCC	CCCHHHHHHHHHHHHHHHHHHHHHCCCHHHHHHHHHHHHHHHHHHHHHHCCCCCCCHHHHHHHHHHCHHHHCCCHHHHHHHHHHHHHHHHHHHCCCCCCCHHHHHHHHHHHHHHHHHHHHHCCCCC	CCCHHHHHHHHHHHHHHHHHHHHHCCCHHHHHHHHHHHHHHHHHHHHHHCCCCCCCHHHHHHHHHHCHHHHCCCHHHHHHHHHHHHHHHHHHHCCCCCCCHHHHHHHHHHHHHHHHHHHHHCCCCC	CCCHHHHHHHHHHHHHHHHHHHHHTTCHHHHHHHHHHHHHHHHHHHHHHTTCCCCCHHHHHHHHHHTHHHHTCCHHHHHHHHHHHHHHHHHHHCCCCCCCHHHHHHHHHHHHHHHHHHHHHTTCCC	CCCHHHHHHHHHHHHHHHHHHHHHTTCHHHHHHHHHHHHHHHHHHHHHHTTCCCCCHHHHHHHHHHTHHHHTCCHHHHHHHHHHHHHHHHHHHCCCCCCCHHHHHHHHHHHHHHHHHHHHHTTCCC
train	539	2VRNA	190	MTKAKDLTGKKIAILAADGVEEIELTSPRAAIEAAGGTTELISLEPGEIQSMKGDIEPQEKYRVDHVVSEVQVSDYDGLLLPGGTVNPDKLRLEEGAMKFVRDMYDAGKPIAAICHGPWSLSETGIAQGLKMTSWSSLKRELTLAGAQWVDEECVTDKGVVTSRKPDDLPAFNKKIVEEFAEGDHSSRRK	XXXXXCCTTCEEEEECCTTCBHHHHHHHHHHHHHTTCEEEEEESSSSEEEEEETTTEEEEEEECSEEGGGCCGGGCSEEEECCCTHHHHHHTTCHHHHHHHHHHHHTTCCEEEETTTTHHHHHTTTTTTCEECCCGGGHHHHHHTTCEECCCSCEEETTEEEESSGGGHHHHHHHHHHHHHHCCCGGGCC	XXXXXCCCCCEEEEECCCCCEHHHHHHHHHHHHHCCCEEEEEECCCCEEEEEECCCEEEEEEECCEEHHHCCHHHCCEEEECCCCHHHHHHCCCHHHHHHHHHHHHCCCCEEEECCCCHHHHHCCCCCCCEECCCHHHHHHHHHCCCEECCCCCEEECCEEEECCHHHHHHHHHHHHHHHHHCCCHHHCC	XXXXXCCCCCEEEEECCCCCCHHHHHHHHHHHHHCCCEEEEEECCCCEEEEEECCCEEEEEEECCEECCCCCCCCCCEEEECCCCHHHHHHCCCHHHHHHHHHHHHCCCCEEEECCCCHHHHHCCCCCCCEECCCCCCHHHHHHCCCEECCCCCEEECCEEEECCCCCHHHHHHHHHHHHHHCCCCCCCC	XXXXXCCTTCEEEEECCTTCCHHHHHHHHHHHHHTTCEEEEEECCCCEEEEEETTTEEEEEEECCEECCCCCCCCCCEEEECCCTHHHHHHTTCHHHHHHHHHHHHTTCCEEEETTTTHHHHHTTTTTTCEECCCCCCHHHHHHTTCEECCCCCEEETTEEEECCCCCHHHHHHHHHHHHHHCCCCCCCC	XXXXXCCTTCEEEEECCTTCCHHHHHHHHHHHHHTTCEEEEEECCCCEEEEEETTTEEEEEEECCEEGGGCCGGGCCEEEECCCTHHHHHHTTCHHHHHHHHHHHHTTCCEEEETTTTHHHHHTTTTTTCEECCCGGGHHHHHHTTCEECCCCCEEETTEEEECCGGGHHHHHHHHHHHHHHCCCGGGCC
train	540	1ORGB	118	STQSYKDAMGPLVRECMGSVSATEDDFKTVLNRNPLESRTAQCLLACALDKVGLISPEGAIYTGDDLMPVMNRLYGFNDFKTVMKAKAVNDCANQVNGAYPDRCDLIKNFTDCVRNSY	CHHHHHHHHHHHHHHHHHHHTCCHHHHHHHHTTCCCCSHHHHHHHHHHHHHHTCBCTTSCBCCGGGGHHHHHHHTCSSSTHHHHHHHHHHHHHHHHTTTCSSHHHHHHHHHHHHHHCC	CHHHHHHHHHHHHHHHHHHHCCCHHHHHHHHCCCCCCCHHHHHHHHHHHHHHCCECCCCCECCHHHHHHHHHHHCCCCCCHHHHHHHHHHHHHHHHCCCCCCHHHHHHHHHHHHHHCC	CHHHHHHHHHHHHHHHHHHHCCCHHHHHHHHCCCCCCCHHHHHHHHHHHHHHCCCCCCCCCCCCCCCHHHHHHHCCCCCCHHHHHHHHHHHHHHHHCCCCCCHHHHHHHHHHHHHHCC	CHHHHHHHHHHHHHHHHHHHTCCHHHHHHHHTTCCCCCHHHHHHHHHHHHHHTCCCTTCCCCCCCCCHHHHHHHTCCCCTHHHHHHHHHHHHHHHHTTTCCCHHHHHHHHHHHHHHCC	CHHHHHHHHHHHHHHHHHHHTCCHHHHHHHHTTCCCCCHHHHHHHHHHHHHHTCCCTTCCCCCGGGGHHHHHHHTCCCCTHHHHHHHHHHHHHHHHTTTCCCHHHHHHHHHHHHHHCC
train	541	5HUSA	306	GNLVPFTKNAFKDWCSVNGKRLIILALEISSAVSNSRGNSAGSTSGKVNVIDPSGLVRLLSDLVESQDTFVYLLSYLQRSDLDIMFKRYPQIGLIAENGNFVKLIGAKNWISLADKDELNSWMPEIVKLVESKVERLPGSFCEALDATVRFHAGKSFSEDRERSLDTMGETIQHINTLFEHNGVHATLVRNSVIVQKDQISLKAIRLVLSCHNSNLDQKYVVTHINEFQQPMKDDIPSNDHEVAAVLYSGGLTSIDEANYEYVNSLKKDIGNTLTVTLISSSNEETKTAATYGVRGINELLCILNS	CCSEECCHHHHHHHHCSSSEEEEEEECEECCCCXXXXXXXXXXXXXCCSEECHHHHHHHTHHHHHSTTEEEEEECSSCHHHHHHHHTTCTTSEEEEGGGTEEECTTCSSCEECSCHHHHHHHHHHHHHHHHHHHHHSTTCEEEECSSCEEEECTTHHHHCHHHHHHHHHHHHHHHHHHHGGGTEEEEEETTEEEEEETTHHHHHHHHHHHHHHTTCCHHHHHHTHHHHHSCTTCCCCCSCCCEEEEEEEECSSHHHHHHHHHHHHGGGTSSEEEEEEECCTTCTTSCCCCSEEESCHHHHHHHHTC	CCCEECCHHHHHHHHCCCCEEEEEEECEECCCCXXXXXXXXXXXXXCCCEECHHHHHHHCHHHHHCCCEEEEEECCCCHHHHHHHHCCCCCCEEEEHHHCEEECCCCCCCEECCCHHHHHHHHHHHHHHHHHHHHHCCCCEEEECCCCEEEECCCHHHHCHHHHHHHHHHHHHHHHHHHHHHCEEEEEECCEEEEEECCHHHHHHHHHHHHHHCCCCHHHHHHCHHHHHCCCCCCCCCCCCCEEEEEEEECCCHHHHHHHHHHHHHHHCCCEEEEEEECCCCCCCCCCCCCEEECCHHHHHHHHCC	CCCEECCHHHHHHHHCCCCEEEEEEECEECCCCXXXXXXXXXXXXXCCCEECHHHHHHHCHHHHHCCCEEEEEECCCCHHHHHHHHCCCCCCEEEECCCCEEECCCCCCCEECCCHHHHHHHHHHHHHHHHHHHHHCCCCEEEECCCCEEEECCCHHHHCHHHHHHHHHHHHHHHHHHHCCCCEEEEEECCEEEEEECCHHHHHHHHHHHHHHCCCCHHHHHHCHHHHHCCCCCCCCCCCCCEEEEEEEECCCHHHHHHHHHHHHCCCCCCEEEEEEECCCCCCCCCCCCCEEECCHHHHHHHHCC	CCCEECCHHHHHHHHCCCCEEEEEEECEECCCCXXXXXXXXXXXXXCCCEECHHHHHHHTHHHHHCTTEEEEEECCCCHHHHHHHHTTCTTCEEEECCCTEEECTTCCCCEECCCHHHHHHHHHHHHHHHHHHHHHCTTCEEEECCCCEEEECTTHHHHCHHHHHHHHHHHHHHHHHHHCCCTEEEEEETTEEEEEETTHHHHHHHHHHHHHHTTCCHHHHHHTHHHHHCCTTCCCCCCCCCEEEEEEEECCCHHHHHHHHHHHHCCCTCCEEEEEEECCTTCTTCCCCCCEEECCHHHHHHHHTC	CCCEECCHHHHHHHHCCCCEEEEEEECEECCCCXXXXXXXXXXXXXCCCEECHHHHHHHTHHHHHCTTEEEEEECCCCHHHHHHHHTTCTTCEEEEGGGTEEECTTCCCCEECCCHHHHHHHHHHHHHHHHHHHHHCTTCEEEECCCCEEEECTTHHHHCHHHHHHHHHHHHHHHHHHHGGGTEEEEEETTEEEEEETTHHHHHHHHHHHHHHTTCCHHHHHHTHHHHHCCTTCCCCCCCCCEEEEEEEECCCHHHHHHHHHHHHGGGTCCEEEEEEECCTTCTTCCCCCCEEECCHHHHHHHHTC
train	542	4OVYA	310	EEPLPSWNDSAARRAILEYVKSVTTEGSPRFVPVSERIVTFDNDGTLWCEQPMYVQLAFALDRVRLLADKHPEWRTEEPFRAVIEKDLPALAKLGAKGLTELTMATHAGMTDDEFENIVTEWIRKARHPKFHRPYTECVYQPMLELLAFLRQHEFKTFIVSGAGIEFMRPWAKEVYGIPPEQVIGSSVKLKYELRDGKPVLVRLAELNFIDDQAGKPVGIRQVIGRRPVMAVGNSDGDYEMLEYVTSGPANGLGLIVHHTDAVREFAYDRQSPFGRLDRALTDATSKGWIVIDMQRDWKVIFPESRPSQN	CCSSTTBCSSHHHHHHHHHHHHHHSTTCTTCCCGGGCEEEECSBTTTBCCCSSCHHHHHHHHHHHHHGGGCGGGGTSTTHHHHHTTCHHHHTTCHHHHHHHHHHHHSTTSBHHHHHHHHHHHHHHCCCTTTCSCGGGSBCHHHHHHHHHHHHTTCEEEEEEEEEHHHHTTTHHHHHSCCGGGEEEEEEEEEEEEETTEEEEEEEEEEEECCSTTHHHHHHHHHTCSCCSEEEECSGGGHHHHHHHHSTTCCCEEEEEEEECTTTSCEESTTCSSSCCSHHHHHHHHHTCEEEEHHHHBSCSSCCCXXXXX	CCCCCCECCCHHHHHHHHHHHHHHCCCCCCCCCHHHCEEEECCECCCECCCCCCHHHHHHHHHHHHHHHHCHHHHCCCCHHHHHCCCHHHHCCCHHHHHHHHHHHHCCCCEHHHHHHHHHHHHHHCCCCCCCCCHHHCECHHHHHHHHHHHHCCCEEEEEEEEEHHHHCCCHHHHHCCCHHHEEEEEEEEEEEEECCEEEEEEEEEEEECCCCCHHHHHHHHHCCCCCCEEEECCHHHHHHHHHHHCCCCCCEEEEEEEECCCCCCEECCCCCCCCCCHHHHHHHHHCCEEEEHHHHECCCCCCCXXXXX	CCCCCCCCCCHHHHHHHHHHHHHHCCCCCCCCCCCCCEEEECCCCCCCCCCCCCHHHHHHHHHHHHHCCCCCCCCCCCCHHHHHCCCHHHHCCCHHHHHHHHHHHHCCCCCHHHHHHHHHHHHHHCCCCCCCCCCCCCCCHHHHHHHHHHHHCCCEEEEEEEEEHHHHCCCHHHHHCCCCCCEEEEEEEEEEEEECCEEEEEEEEEEEECCCCCHHHHHHHHHCCCCCCEEEECCCCCHHHHHHHHCCCCCCEEEEEEEECCCCCCEECCCCCCCCCCHHHHHHHHHCCEEEEHHHHCCCCCCCCXXXXX	CCCCTTCCCCHHHHHHHHHHHHHHCTTCTTCCCCCCCEEEECCCTTTCCCCCCCHHHHHHHHHHHHHCCCCCCCCTCTTHHHHHTTCHHHHTTCHHHHHHHHHHHHCTTCCHHHHHHHHHHHHHHCCCTTTCCCCCCCCCHHHHHHHHHHHHTTCEEEEEEEEEHHHHTTTHHHHHCCCCCCEEEEEEEEEEEEETTEEEEEEEEEEEECCCTTHHHHHHHHHTCCCCCEEEECCCCCHHHHHHHHCTTCCCEEEEEEEECTTTCCEECTTCCCCCCCHHHHHHHHHTCEEEEHHHHCCCCCCCCXXXXX	CCCCTTCCCCHHHHHHHHHHHHHHCTTCTTCCCGGGCEEEECCCTTTCCCCCCCHHHHHHHHHHHHHGGGCGGGGTCTTHHHHHTTCHHHHTTCHHHHHHHHHHHHCTTCCHHHHHHHHHHHHHHCCCTTTCCCGGGCCCHHHHHHHHHHHHTTCEEEEEEEEEHHHHTTTHHHHHCCCGGGEEEEEEEEEEEEETTEEEEEEEEEEEECCCTTHHHHHHHHHTCCCCCEEEECCGGGHHHHHHHHCTTCCCEEEEEEEECTTTCCEECTTCCCCCCCHHHHHHHHHTCEEEEHHHHCCCCCCCCXXXXX
train	543	5D0GA	177	FQGAMGSRVVILFTDIEESTALNERIGDRAWVKLISSHDKLVSDLVRRQSGHVVESQGDGFMVAFARPEQAVRCGIELQRALRRNANRKRHEEIRVRIGIHMGRSVRRGDGLFGRNVAMAYRVAAQAAGGEILVSQPVRDALSRSDGIRFDDGREVELKGFSGTYRLFAVLASPDPG	XXXCCSEEEEEEEEEETTHHHHHHHHHHHHHHHHHHHHHHHHHHHHHHTTCEEEEECSSEEEEEESSHHHHHHHHHHHHHHHHHHCXXXXXXCCCEEEEEEEEEEEEETTEEESHHHHHHHHHHHHSCTTCEEEEHHHHHHTTTCSSCCBCCCEEECCTTCSSCEEEEEBCXXXXXX	XXXCCCEEEEEEEEEECCHHHHHHHHHHHHHHHHHHHHHHHHHHHHHHCCCEEEEECCCEEEEEECCHHHHHHHHHHHHHHHHHHCXXXXXXCCCEEEEEEEEEEEEECCEEECHHHHHHHHHHHHCCCCCEEEEHHHHHHCCCCCCCCECCCEEECCCCCCCCEEEEEECXXXXXX	XXXCCCEEEEEEEEEECCHHHHHHHHHHHHHHHHHHHHHHHHHHHHHHCCCEEEEECCCEEEEEECCHHHHHHHHHHHHHHHHHHCXXXXXXCCCEEEEEEEEEEEEECCEEECHHHHHHHHHHHHCCCCCEEEEHHHHHHCCCCCCCCCCCCEEECCCCCCCCEEEEECCXXXXXX	XXXCCCEEEEEEEEEETTHHHHHHHHHHHHHHHHHHHHHHHHHHHHHHTTCEEEEECCCEEEEEECCHHHHHHHHHHHHHHHHHHCXXXXXXCCCEEEEEEEEEEEEETTEEECHHHHHHHHHHHHCCTTCEEEEHHHHHHTTTCCCCCCCCCEEECCTTCCCCEEEEECCXXXXXX	XXXCCCEEEEEEEEEETTHHHHHHHHHHHHHHHHHHHHHHHHHHHHHHTTCEEEEECCCEEEEEECCHHHHHHHHHHHHHHHHHHCXXXXXXCCCEEEEEEEEEEEEETTEEECHHHHHHHHHHHHCCTTCEEEEHHHHHHTTTCCCCCCCCCEEECCTTCCCCEEEEECCXXXXXX
train	544	3IUSA	286	SNAMTGTLLSFGHGYTARVLSRALAPQGWRIIGTSRNPDQMEAIRASGAEPLLWPGEEPSLDGVTHLLISTAPDSGGDPVLAALGDQIAARAAQFRWVGYLSTTAVYGDHDGAWVDETTPLTPTAARGRWRVMAEQQWQAVPNLPLHVFRLAGIYGPGRGPFSKLGKGGIRRIIKPGQVFSRIHVEDIAQVLAASMARPDPGAVYNVCDDEPVPPQDVIAYAAELQGLPLPPAVDFDKADLTPMARSFYSENKRVRNDRIKEELGVRLKYPNYRVGLEALQADAET	XXXXCCEEEEETCCHHHHHHHHHHGGGTCEEEEEESCGGGHHHHHHTTEEEEESSSSCCCCTTCCEEEECCCCBTTBCHHHHHHHHHHHHTGGGCSEEEEEEEGGGGCCCTTCEECTTSCCCCCSHHHHHHHHHHHHHHHSTTCCEEEEEECEEEBTTBSSSTTSSSSCCCEEECTTCCBCEEEHHHHHHHHHHHHHSCCTTCEEEECCSCCBCHHHHHHHHHHHHTCCCCCEEEGGGSCCCHHHHHTTSCCCEECCHHHHHTTCCCCSCSSHHHHHHHHHHTCCC	XXXXCCEEEEECCCHHHHHHHHHHHHHCCEEEEEECCHHHHHHHHHCCEEEEECCCCCCCCCCCCEEEECCCCECCECHHHHHHHHHHHHCHHHCCEEEEEEEHHHHCCCCCCEECCCCCCCCCCHHHHHHHHHHHHHHHCCCCCEEEEEECEEEECCECCCCCCCCCCCCEEECCCCCECEEEHHHHHHHHHHHHHCCCCCCEEEECCCCCECHHHHHHHHHHHHCCCCCCEEEHHHCCCCHHHHHCCCCCCEECCHHHHHCCCCCCCCCCHHHHHHHHHHCCCC	XXXXCCEEEEECCCHHHHHHHHHHCCCCCEEEEEECCCCCHHHHHHCCEEEEECCCCCCCCCCCCEEEECCCCCCCCCHHHHHHHHHHHHCCCCCCEEEEEEECCCCCCCCCCEECCCCCCCCCCHHHHHHHHHHHHHHHCCCCCEEEEEECEEECCCCCCCCCCCCCCCCEEECCCCCCCEEEHHHHHHHHHHHHHCCCCCCEEEECCCCCCCHHHHHHHHHHHHCCCCCCEEECCCCCCCHHHHHCCCCCCEECCHHHHHCCCCCCCCCCHHHHHHHHHHCCCC	XXXXCCEEEEETCCHHHHHHHHHHCCCTCEEEEEECCCCCHHHHHHTTEEEEECCCCCCCCTTCCEEEECCCCCTTCCHHHHHHHHHHHHTCCCCCEEEEEEECCCCCCCTTCEECTTCCCCCCCHHHHHHHHHHHHHHHCTTCCEEEEEECEEECTTCCCCTTCCCCCCCEEECTTCCCCEEEHHHHHHHHHHHHHCCCTTCEEEECCCCCCCHHHHHHHHHHHHTCCCCCEEECCCCCCCHHHHHTTCCCCEECCHHHHHTTCCCCCCCCHHHHHHHHHHTCCC	XXXXCCEEEEETCCHHHHHHHHHHGGGTCEEEEEECCGGGHHHHHHTTEEEEECCCCCCCCTTCCEEEECCCCCTTCCHHHHHHHHHHHHTGGGCCEEEEEEEGGGGCCCTTCEECTTCCCCCCCHHHHHHHHHHHHHHHCTTCCEEEEEECEEECTTCCCCTTCCCCCCCEEECTTCCCCEEEHHHHHHHHHHHHHCCCTTCEEEECCCCCCCHHHHHHHHHHHHTCCCCCEEEGGGCCCCHHHHHTTCCCCEECCHHHHHTTCCCCCCCCHHHHHHHHHHTCCC
train	545	5J5PB	409	AMSKKEININNYNDDAIQVLEGLDAVRKRPGMYIGSTDGAGLHHLVWEIVDNAVDEALSGFGDRIDVTINKDGSLTVQDHGRGMPTGMHAMGIPTVEVIFTILHAGGKFGQGGYKTSGGLHGVGSSVVNALSSWLEVEITRDGAVYKQRFENGGKPVTTLKKIGTAPKSKTGTKVTFMPDATIFSTTDFKYNTISERLNESAFLLKNVTLSLTDKRTDEAIEFHYENGVQDFVSYLNEDKEILTPVLYFEGEDNGFQVEVALQYNDGFSDNILSFVNNVRTKDGGTHETGLKSAITKVMNDYARKTGLLKEKDKNLEGSDYREGLAAVLSILVPEEHLQFEGQTKDKLGSPLARPVVDGIVADKLTFFLMENGELASNLIRKAIKARDAREAARKARDESRNGHHHHHH	XXXXXCCBTTBCSGGGCEECCHHHHHHHCHHHHHSCSSHHHHHHHHHHHHHHHHHHHHTTCCSEEEEEECTTSCEEEEECSSCCCCSBCTTSSBHHHHHHHCTTEESCSSSSSCSSCSCCSSCHHHHHHHTEEEEEEEEEETTEEEEEEEETTTEESSCCEEEEECCTTCCEEEEEEEECTTTCSCCCCCHHHHHHHHHHHHHTSTTCEEEEEETTTTEEEEECCSSHHHHHHHHHTTTSCBSSCCEEEEEEETTEEEEEEEEEBSSCCCEEEEEETTEECTTCBHHHHHHHHHHHHHHHHHHHHTTSSCTTSCCCCHHHHHTTEEEEEEEECCGGGCCBSTTTTCSBCCTTHHHHHHHHHHHHHHHHHHHCHHHHHHHHHHHHHHHHHHHHHHHHHHHHCXXXXXXXX	XXXXXCCECCECCHHHCEECCHHHHHHHCHHHHHCCCCHHHHHHHHHHHHHHHHHHHHCCCCCEEEEEECCCCCEEEEECCCCCCCCECCCCCEHHHHHHHCCCEECCCCCCCCCCCCCCCCCHHHHHHHCEEEEEEEEEECCEEEEEEEECCCEECCCCEEEEECCCCCCEEEEEEEECCCCCCCCCCCHHHHHHHHHHHHHCCCCCEEEEEECCCCEEEEECCCCHHHHHHHHHCCCCCECCCCEEEEEEECCEEEEEEEEEECCCCCEEEEEECCEECCCCEHHHHHHHHHHHHHHHHHHHHCCCCCCCCCCCCHHHHHCCEEEEEEEECCHHHCCECCCCCCCECCCCHHHHHHHHHHHHHHHHHHHCHHHHHHHHHHHHHHHHHHHHHHHHHHHHCXXXXXXXX	XXXXXCCCCCCCCCCCCEECCHHHHHHHCHHHHHCCCCHHHHHHHHHHHHHHHHHHHHCCCCCEEEEEECCCCCEEEEECCCCCCCCCCCCCCCHHHHHHHCCCEECCCCCCCCCCCCCCCCCHHHHHHHCEEEEEEEEEECCEEEEEEEECCCEECCCCEEEEECCCCCCEEEEEEEECCCCCCCCCCCHHHHHHHHHHHHHCCCCCEEEEEECCCCEEEEECCCCHHHHHHHHHCCCCCCCCCCEEEEEEECCEEEEEEEEECCCCCCEEEEEECCEECCCCCHHHHHHHHHHHHHHHHHHHHCCCCCCCCCCCCHHHHHCCEEEEEEEECCCCCCCCCCCCCCCCCCCCHHHHHHHHHHHHHHHHHHHCHHHHHHHHHHHHHHHHHHHHHHHHHHHHCXXXXXXXX	XXXXXCCCTTCCCCCCCEECCHHHHHHHCHHHHHCCCCHHHHHHHHHHHHHHHHHHHHTTCCCEEEEEECTTCCEEEEECCCCCCCCCCTTCCCHHHHHHHCTTEECCCCCCCCCCCCCCCCCHHHHHHHTEEEEEEEEEETTEEEEEEEETTTEECCCCEEEEECCTTCCEEEEEEEECTTTCCCCCCCHHHHHHHHHHHHHTCTTCEEEEEETTTTEEEEECCCCHHHHHHHHHTTTCCCCCCCEEEEEEETTEEEEEEEEECCCCCCEEEEEETTEECTTCCHHHHHHHHHHHHHHHHHHHHTTCCCTTCCCCCHHHHHTTEEEEEEEECCCCCCCCCTTTTCCCCCTTHHHHHHHHHHHHHHHHHHHCHHHHHHHHHHHHHHHHHHHHHHHHHHHHCXXXXXXXX	XXXXXCCCTTCCCGGGCEECCHHHHHHHCHHHHHCCCCHHHHHHHHHHHHHHHHHHHHTTCCCEEEEEECTTCCEEEEECCCCCCCCCCTTCCCHHHHHHHCTTEECCCCCCCCCCCCCCCCCHHHHHHHTEEEEEEEEEETTEEEEEEEETTTEECCCCEEEEECCTTCCEEEEEEEECTTTCCCCCCCHHHHHHHHHHHHHTCTTCEEEEEETTTTEEEEECCCCHHHHHHHHHTTTCCCCCCCEEEEEEETTEEEEEEEEECCCCCCEEEEEETTEECTTCCHHHHHHHHHHHHHHHHHHHHTTCCCTTCCCCCHHHHHTTEEEEEEEECCGGGCCCCTTTTCCCCCTTHHHHHHHHHHHHHHHHHHHCHHHHHHHHHHHHHHHHHHHHHHHHHHHHCXXXXXXXX
train	546	4I66A	209	SNASAFRFGQLALGDRWDIYPQALSRMSREIDKRTSIEAAREPAAVTLSSPTLHETPFLYLAGDREFAIPPEPEVEALRRHLTFGGFLLIDSAEGALGGAFDRSVRRLLQAVFPAPAPGLEIVSGEHVVFKSFYLLERPLGRLALSPVMEGILRDGRLMVAYVQNDLGGAFARDDFGNFQLACVPDGERQRELAFRMLVNLVMYALCLD	XXXXCBCCEEECCCXXXCCSTTHHHHHHHHHHHHSSSCBCSSCEEECTTCTTGGGCSEEEEEESSCCCCCCHHHHHHHHHHHHTTCEEEEEECSSSSSSHHHHHHHHHHHHHSCTTSCCCEECCTTSGGGGSSSCCSSCCSSCCCCSSCEEEEETTEEEEEEETTCHHHHHCBCTTSSBCSCCTTTHHHHHHHHHHHHHHHHHHHHCXX	XXXXCECCEEECCCXXXCCCCCHHHHHHHHHHHHCCCCECCCCEEECCCCCCHHHCCEEEEEECCCCCCCCHHHHHHHHHHHHCCCEEEEEECCCCCCCHHHHHHHHHHHHHCCCCCCCCEECCCCCHHHHCCCCCCCCCCCCCCCCCCEEEEECCEEEEEEECCCHHHHHCECCCCCECCCCCCCHHHHHHHHHHHHHHHHHHHHCXX	XXXXCCCCEEECCCXXXCCCCCHHHHHHHHHHHHCCCCCCCCCEEECCCCCCCCCCCEEEEEECCCCCCCCHHHHHHHHHHHHCCCEEEEEECCCCCCCHHHHHHHHHHHHHCCCCCCCCEECCCCCCCCCCCCCCCCCCCCCCCCCCCEEEEECCEEEEEEECCCHHHHHCCCCCCCCCCCCCCCHHHHHHHHHHHHHHHHHHHHCXX	XXXXCCCCEEECCCXXXCCCTTHHHHHHHHHHHHCCCCCCCCCEEECTTCTTCCCCCEEEEEECCCCCCCCHHHHHHHHHHHHTTCEEEEEECCCCCCCHHHHHHHHHHHHHCCTTCCCCEECCTTCCCCCCCCCCCCCCCCCCCCCCCEEEEETTEEEEEEETTCHHHHHCCCTTCCCCCCCTTTHHHHHHHHHHHHHHHHHHHHCXX	XXXXCCCCEEECCCXXXCCCTTHHHHHHHHHHHHCCCCCCCCCEEECTTCTTGGGCCEEEEEECCCCCCCCHHHHHHHHHHHHTTCEEEEEECCCCCCCHHHHHHHHHHHHHCCTTCCCCEECCTTCGGGGCCCCCCCCCCCCCCCCCCEEEEETTEEEEEEETTCHHHHHCCCTTCCCCCCCTTTHHHHHHHHHHHHHHHHHHHHCXX
train	547	3RJ2X	138	MGWAIVANCEFVNATGKKTTILVNENWAKYCWIWTYKFPEKYTLLRYSVDGEMFMRHRVTFFNATGRYITHTHLNHGLEDVLEGSLAVPKDAAYARIHAAINVSLTNPGDVHMHYDETEGEQIRSYDAAEFARTLAAV	XXXXCEEEEEEECTTCCEEEEECCSSCCSCEEEEEEECSSCCCEEEEEEECCTTCEEEEEEECTTSCEEEEEEEECTTCSEEEEEEECCTTCCEEEEETTHHHHTTCGGGEEEEEETTTEEEECCCCHHHHHHHHHCX	XXXXCEEEEEEECCCCCEEEEECCCCCCCCEEEEEEECCCCCCEEEEEEECCCCCEEEEEEECCCCCEEEEEEEECCCCCEEEEEEECCCCCCEEEEECCHHHHCCCHHHEEEEEECCCEEEECCCCHHHHHHHHHCX	XXXXCEEEEEEECCCCCEEEEECCCCCCCCEEEEEEECCCCCCEEEEEEECCCCCEEEEEEECCCCCEEEEEEEECCCCCEEEEEEECCCCCCEEEEECCHHHHCCCCCCEEEEEECCCEEEECCCCHHHHHHHHHCX	XXXXCEEEEEEECTTCCEEEEECCCCCCCCEEEEEEECCCCCCEEEEEEECCTTCEEEEEEECTTCCEEEEEEEECTTCCEEEEEEECCTTCCEEEEETTHHHHTTCCCCEEEEEETTTEEEECCCCHHHHHHHHHCX	XXXXCEEEEEEECTTCCEEEEECCCCCCCCEEEEEEECCCCCCEEEEEEECCTTCEEEEEEECTTCCEEEEEEEECTTCCEEEEEEECCTTCCEEEEETTHHHHTTCGGGEEEEEETTTEEEECCCCHHHHHHHHHCX
train	548	3GLDB	295	GPGSATTVHGETVVNGAKLTVTKNLDLVNSNALIPNTDFTFKIEPDTTVNEDGNKFKGVALNTPMTKVTYTNSDKGGSNTKTAEFDFSEVTFEKPGVYYYKVTAEKIDKVPGVSYDTTSYTVQVHVLWNEEQQKPVATYIVGYKEGSKVPIQFKNSLDSTTLTVKKKVSGTGGDRSKDFNFGLTLKANQYYKASEKVMIEKTTKGGQAPVQTEASIDQLYHFTLKDGESIKVTNLPVGVDYVVTEDDYKSEKYTTNVEVSPQDGAVKNIAGNSTEQETSTDKDMTITFTNKKVFE	XXXXXXXXXXXXXXCCSEEEEEEEEEESSTTCCCCSEEEEEEEEECTTCCCCSSEEECCCCSSCEEEEEECGGGTTSCCEEEEEEECTTCCCSSSEEEEEEEEEECSSCCTTEECCCCEEEEEEEEEEETTTTEEEEEEEEEEETTEECCEEEEEEECEEEEEEEEEEESTTCCTTCCEEEEEEECCCSSSCTTCEEEEEEECSSSCCCEEEEEETTSCEEEEECTTCEEEEEEEETTCEEEEEECCCGGGTCEEEEEEEETTSCCEEEESSBCCCEECCSSCEEEEEEEECCCX	XXXXXXXXXXXXXXCCCEEEEEEEEEECCCCCCCCCEEEEEEEEECCCCCCCCCEEECCCCCCCEEEEEECHHHCCCCCEEEEEEECCCCCCCCCEEEEEEEEEECCCCCCCEECCCCEEEEEEEEEEECCCCEEEEEEEEEEECCEECCEEEEEEECEEEEEEEEEEECCCCCCCCCEEEEEEECCCCCCCCCCEEEEEEECCCCCCCEEEEEECCCCEEEEECCCCEEEEEEEECCCEEEEEECCCHHHCCEEEEEEEECCCCCEEEECCECCCEECCCCCEEEEEEEECCCX	XXXXXXXXXXXXXXCCCEEEEEEEEEECCCCCCCCCEEEEEEEEECCCCCCCCCEEECCCCCCCEEEEEECCCCCCCCCEEEEEEECCCCCCCCCEEEEEEEEEECCCCCCCEECCCCEEEEEEEEEEECCCCEEEEEEEEEEECCEECCEEEEEEECEEEEEEEEEEECCCCCCCCCEEEEEEECCCCCCCCCCEEEEEEECCCCCCCEEEEEECCCCEEEEECCCCEEEEEEEECCCEEEEEECCCCCCCCEEEEEEEECCCCCEEEECCCCCCEECCCCCEEEEEEEECCCX	XXXXXXXXXXXXXXCCCEEEEEEEEEECCTTCCCCCEEEEEEEEECTTCCCCCCEEECCCCCCCEEEEEECCCCTTCCCEEEEEEECTTCCCCCCEEEEEEEEEECCCCCTTEECCCCEEEEEEEEEEETTTTEEEEEEEEEEETTEECCEEEEEEECEEEEEEEEEEECTTCCTTCCEEEEEEECCCCCCCTTCEEEEEEECCCCCCCEEEEEETTCCEEEEECTTCEEEEEEEETTCEEEEEECCCCCCTCEEEEEEEETTCCCEEEECCCCCCEECCCCCEEEEEEEECCCX	XXXXXXXXXXXXXXCCCEEEEEEEEEECCTTCCCCCEEEEEEEEECTTCCCCCCEEECCCCCCCEEEEEECGGGTTCCCEEEEEEECTTCCCCCCEEEEEEEEEECCCCCTTEECCCCEEEEEEEEEEETTTTEEEEEEEEEEETTEECCEEEEEEECEEEEEEEEEEECTTCCTTCCEEEEEEECCCCCCCTTCEEEEEEECCCCCCCEEEEEETTCCEEEEECTTCEEEEEEEETTCEEEEEECCCGGGTCEEEEEEEETTCCCEEEECCCCCCEECCCCCEEEEEEEECCCX
train	549	2P51A	333	GMNSNFSYPALGVDGISSQISPIRDVWSTNLQQEMNLIMSLIERYPVVSMDTEFPGVVARPLGVFKSSDDYHYQTLRANVDSLKIIQIGLALSDEEGNAPVEACTWQFNFTFNLQDDMYAPESIELLTKSGIDFKKHQEVGIEPADFAELLIGSGLVLQEEVTWITFHSGYDFAYLLKAMTQIPLPAEYEEFYKILCIYFPKNYDIKYIMKSVLNNSKGLQDIADDLQIHRIGPQHQAGSDALLTARIFFEIRSRYFDGSIDSRMLNQLYGLGSTGSVLWHNNSSTPQIQFRDLPGAHPSPTPSNAGIPTTLTNTSSAPNFANSTFRFPPRVV	XXXXXXXXXXXXXXXXXCCSCSEEEECTTTHHHHHHHHHHHTTTSCEEEEEEECCCCCCCCCSCCSSSHHHHHHHHHHHHHHSCCCEEEEEEECTTSCCCTTCSEEEEEBCCCTTTSCCCHHHHHHHHHTTCCHHHHHHHCBCHHHHHHHHHTTTSSSCTTCEEEESSCHHHHHHHHHHHHCSCCCSSHHHHHHHHHHHSSSEEEHHHHHTTTTCCCCCHHHHHHHTTCCCCSCTTSHHHHHHHHHHHHHHHHHHHHTTSCCGGGTTCCTTCXXXXXXXXXXXXXXXXXXXXXXXXXXXXXXXXXXXXXXXXXXXXXXXXXXXXXXXXXXXXX	XXXXXXXXXXXXXXXXXCCCCCEEEECCCCHHHHHHHHHHHCCCCCEEEEEEECCCCCCCCCCCCCCCHHHHHHHHHHHHHHCCCCEEEEEEECCCCCCCCCCCEEEEEECCCCCCCCCCHHHHHHHHHCCCCHHHHHHHCECHHHHHHHHHCCCCCCCCCCEEEECCCHHHHHHHHHHHHCCCCCCCHHHHHHHHHHHCCCEEEHHHHHCCCCCCCCCHHHHHHHCCCCCCCCCCCHHHHHHHHHHHHHHHHHHHHCCCCCHHHCCCCCCCXXXXXXXXXXXXXXXXXXXXXXXXXXXXXXXXXXXXXXXXXXXXXXXXXXXXXXXXXXXXX	XXXXXXXXXXXXXXXXXCCCCCEEEECCCCHHHHHHHHHHHCCCCCEEEEEEECCCCCCCCCCCCCCCHHHHHHHHHHHHHHCCCCEEEEEEECCCCCCCCCCCEEEEECCCCCCCCCCCHHHHHHHHHCCCCHHHHHHHCCCHHHHHHHHHCCCCCCCCCCEEEECCCHHHHHHHHHHHHCCCCCCCHHHHHHHHHHHCCCEEEHHHHHCCCCCCCCCHHHHHHHCCCCCCCCCCCHHHHHHHHHHHHHHHHHHHHCCCCCCCCCCCCCCCXXXXXXXXXXXXXXXXXXXXXXXXXXXXXXXXXXXXXXXXXXXXXXXXXXXXXXXXXXXXX	XXXXXXXXXXXXXXXXXCCCCCEEEECTTTHHHHHHHHHHHTTTCCEEEEEEECCCCCCCCCCCCCCCHHHHHHHHHHHHHHCCCCEEEEEEECTTCCCCTTCCEEEEECCCCTTTCCCCHHHHHHHHHTTCCHHHHHHHCCCHHHHHHHHHTTTCCCCTTCEEEECCCHHHHHHHHHHHHCCCCCCCHHHHHHHHHHHCCCEEEHHHHHTTTTCCCCCHHHHHHHTTCCCCCCTTCHHHHHHHHHHHHHHHHHHHHTTCCCCCCTTCCTTCXXXXXXXXXXXXXXXXXXXXXXXXXXXXXXXXXXXXXXXXXXXXXXXXXXXXXXXXXXXXX	XXXXXXXXXXXXXXXXXCCCCCEEEECTTTHHHHHHHHHHHTTTCCEEEEEEECCCCCCCCCCCCCCCHHHHHHHHHHHHHHCCCCEEEEEEECTTCCCCTTCCEEEEECCCCTTTCCCCHHHHHHHHHTTCCHHHHHHHCCCHHHHHHHHHTTTCCCCTTCEEEECCCHHHHHHHHHHHHCCCCCCCHHHHHHHHHHHCCCEEEHHHHHTTTTCCCCCHHHHHHHTTCCCCCCTTCHHHHHHHHHHHHHHHHHHHHTTCCCGGGTTCCTTCXXXXXXXXXXXXXXXXXXXXXXXXXXXXXXXXXXXXXXXXXXXXXXXXXXXXXXXXXXXXX
train	550	3FLEB	249	SNAIKTTATLFLHGYGGSERSETFMVKQALNKNVTNEVITARVSSEGKVYFDKKLSEDAANPIVKVEFKDNKNGNFKENAYWIKEVLSQLKSQFGIQQFNFVGHSMGNMSFAFYMKNYGDDRHLPQLKKEVNIAGVYNGILNMNENVNEIIVDKQGKPSRMNAAYRQLLSLYKIYCGKEIEVLNIYGDLEDGSHSDGRVSNSSSQSLQYLLRGSTKSYQEMKFKGAKAQHSQLHENKDVANEIIQFLWE	XXXXCCEEEEEECCTTCCGGGGHHHHHHHHHTTCCSCEEEEEECTTSCEEESSCCCXXCCSCEEEEEESSCCCCCHHHHHHHHHHHHHHHHHHHCCCEEEEEEETHHHHHHHHHHHHHTTCTTSCEEEEEEEESCCTTCCBTTTBCTTCCCBCSSCCBSSCCHHHHTTTTGGGGSTTSCCEEEEEEEECCSSSSBSSSSBHHHHHTHHHHHCSCCSEEEEEEEESGGGSTTGGGSCHHHHHHHHHHHHC	XXXXCCEEEEEECCCCCCHHHHHHHHHHHHHCCCCCCEEEEEECCCCCEEECCCCCXXCCCCEEEEEECCCCCCCHHHHHHHHHHHHHHHHHHHCCCEEEEEEECHHHHHHHHHHHHHCCCCCCCEEEEEEEECCCCCCCECCCECCCCCCECCCCCECCCCHHHHCCCCHHHHCCCCCCEEEEEEEECCCCCCECCCCEHHHHHCHHHHHCCCCCEEEEEEEECHHHCCCHHHCCHHHHHHHHHHHHC	XXXXCCEEEEEECCCCCCCCCCHHHHHHHHHCCCCCCEEEEEECCCCCEEECCCCCXXCCCCEEEEEECCCCCCCHHHHHHHHHHHHHHHHHHHCCCEEEEEEECHHHHHHHHHHHHHCCCCCCCEEEEEEEECCCCCCCCCCCCCCCCCCCCCCCCCCCCCHHHHCCCCCCCCCCCCCCEEEEEEEECCCCCCCCCCCCHHHHHCHHHHHCCCCCEEEEEEEECCCCCCCCCCCCHHHHHHHHHHHHC	XXXXCCEEEEEECCTTCCCCCCHHHHHHHHHTTCCCCEEEEEECTTCCEEECCCCCXXCCCCEEEEEECCCCCCCHHHHHHHHHHHHHHHHHHHCCCEEEEEEETHHHHHHHHHHHHHTTCTTCCEEEEEEEECCCTTCCCTTTCCTTCCCCCCCCCCCCCCHHHHTTTTCCCCCTTCCCEEEEEEEECCCCCCCCCCCCHHHHHTHHHHHCCCCCEEEEEEEECCCCCTTCCCCCHHHHHHHHHHHHC	XXXXCCEEEEEECCTTCCGGGGHHHHHHHHHTTCCCCEEEEEECTTCCEEECCCCCXXCCCCEEEEEECCCCCCCHHHHHHHHHHHHHHHHHHHCCCEEEEEEETHHHHHHHHHHHHHTTCTTCCEEEEEEEECCCTTCCCTTTCCTTCCCCCCCCCCCCCCHHHHTTTTGGGGCTTCCCEEEEEEEECCCCCCCCCCCCHHHHHTHHHHHCCCCCEEEEEEEECGGGCTTGGGCCHHHHHHHHHHHHC
train	551	1YQ5A	144	GGVTDALSLMYSTSTGGPASIAANALTDFDLSGALTVNSVGTGLTKSAAGIQLAAGKSGLYQITMTVKNNTVTTGNYLLRVKYGSSDFVVACPASSLTAGGTISLLIYCNVLGVVSLDVLKFSLCNDGAALSNYIINITAAKIN	CCCSEEEEEEECTTTTSCSSBCTTCCCCCCCTTCEEEEEESSSEEECSSSEEECTTCCEEEEEEEEEECTTCCSSEEEEEEEETTEEEEEEEECCSTTCEEEEEEEEEECCCSCTTTSEEEEEEEESSSCBSSCEEEEEEEECC	CCCCEEEEEEECCCCCCCCCECCCCCCCCCCCCCEEEEEECCCEEECCCCEEECCCCCEEEEEEEEEECCCCCCCEEEEEEEECCEEEEEEEECCCCCCEEEEEEEEEECCCCCCCCCEEEEEEEECCCCECCCEEEEEEEECC	CCCCEEEEEEECCCCCCCCCCCCCCCCCCCCCCCEEEEEECCCEEECCCCEEECCCCCEEEEEEEEEECCCCCCCEEEEEEEECCEEEEEEEECCCCCCEEEEEEEEEECCCCCCCCCEEEEEEEECCCCCCCCEEEEEEEECC	CCCCEEEEEEECTTTTCCCCCCTTCCCCCCCTTCEEEEEECCCEEECCCCEEECTTCCEEEEEEEEEECTTCCCCEEEEEEEETTEEEEEEEECCCTTCEEEEEEEEEECCCCCTTTCEEEEEEEECCCCCCCCEEEEEEEECC	CCCCEEEEEEECTTTTCCCCCCTTCCCCCCCTTCEEEEEECCCEEECCCCEEECTTCCEEEEEEEEEECTTCCCCEEEEEEEETTEEEEEEEECCCTTCEEEEEEEEEECCCCCTTTCEEEEEEEECCCCCCCCEEEEEEEECC
train	552	3EDNB	299	MKTINVFHYDAFTNKPNMGNPAGIVLDADGLTEEEMQRIAEKVGFNETSFVLSSEVADIRMRYFTPGYEMDLCGHGTVGTIYALRERGLLEEKASLTIETKAGILPIQIGVNENGETFIKMRQTAPQFKDFAGSKEELAHSIGLEVNDLDVSLPIVYGSTGNWTVIVPVKNLDVCERMKPNNEVFPSVLKEIPNASIHPICLETYDEKVHMHGRHFSSAYAGTIEDPVTGTASGVMGAYYATYVEKDFDHEMELIVEQGQEIHKDGRVTVYVTKDVESEKLQIDIAGTAVYVKEFEVLI	CCEEEEEEEEESCSSTTSSEEEEEESCCTTCCHHHHHHHHHHHCCSCEEEEECCSSSSEEEEEECSSSEESCCHHHHHHHHHHHHHTTCSCCCSEEEEEETTEEEEEEEEECTTSSEEEEEECCCCEEEECCSCHHHHHHHTTCCGGGBCTTSCCEEEESSSEEEEEEBSCHHHHHHCCCCGGGHHHHCSSSTTCEEEEEESCCSSTTCCEEECEECCSSSSCSEESSCHHHHHHHHHHHHHHTCCCCSSEEEEEEEECGGGTCCEEEEEEEEEETTTTEEEEEEEECEEEEEEEEEEC	CCEEEEEEEEECCCCCCCCEEEEEECCCCCCCHHHHHHHHHHHCCCCEEEEECCCCCCEEEEEECCCCEECCCHHHHHHHHHHHHHCCCCCCCCEEEEEECCEEEEEEEEECCCCCEEEEEECCCCEEEECCCCHHHHHHHCCCCHHHECCCCCCEEEECCCEEEEEEECCHHHHHHCCCCHHHHHHHCCCCCCCEEEEEECCCCCCCCCEEECEECCCCCCCCEECCCHHHHHHHHHHHHHHCCCCCCCEEEEEEEECHHHCCCEEEEEEEEEECCCCEEEEEEEECEEEEEEEEEEC	CCEEEEEEEEECCCCCCCCEEEEEECCCCCCCHHHHHHHHHHHCCCCEEEEECCCCCCEEEEEECCCCEECCCHHHHHHHHHHHHHCCCCCCCCEEEEEECCEEEEEEEEECCCCCEEEEEECCCCEEEECCCCHHHHHHHCCCCCCCCCCCCCCEEEECCCEEEEEECCCHHHHHHCCCCCCCHHHHCCCCCCCEEEEEECCCCCCCCCEEECEECCCCCCCCEECCCHHHHHHHHHHHHHHCCCCCCCEEEEEEEECCCCCCCEEEEEEEEEECCCCEEEEEEEECEEEEEEEEEEC	CCEEEEEEEEECCCCTTCCEEEEEECCCTTCCHHHHHHHHHHHCCCCEEEEECCCCCCEEEEEECCCCEECCCHHHHHHHHHHHHHTTCCCCCCEEEEEETTEEEEEEEEECTTCCEEEEEECCCCEEEECCCCHHHHHHHTTCCCCCCCTTCCCEEEECCCEEEEEECCCHHHHHHCCCCCCCHHHHCCCCTTCEEEEEECCCCCTTCCEEECEECCCCCCCCEECCCHHHHHHHHHHHHHHTCCCCCCEEEEEEEECCCCTCCEEEEEEEEEETTTTEEEEEEEECEEEEEEEEEEC	CCEEEEEEEEECCCCTTCCEEEEEECCCTTCCHHHHHHHHHHHCCCCEEEEECCCCCCEEEEEECCCCEECCCHHHHHHHHHHHHHTTCCCCCCEEEEEETTEEEEEEEEECTTCCEEEEEECCCCEEEECCCCHHHHHHHTTCCGGGCCTTCCCEEEECCCEEEEEECCCHHHHHHCCCCGGGHHHHCCCCTTCEEEEEECCCCCTTCCEEECEECCCCCCCCEECCCHHHHHHHHHHHHHHTCCCCCCEEEEEEEECGGGTCCEEEEEEEEEETTTTEEEEEEEECEEEEEEEEEEC
train	553	1XVBB	527	MALSTATKAATDALAANRAPTSVNAQEVHRWLQSFNWDFKNNRTKYATKYKMANETKEQFKLIAKEYARMEAVKDERQFGSLQDALTRLNAGVRVHPKWNETMKVVSNFLEVGEYNAIAATGMLWDSAQAAEQKNGYLAQVLDEIRHTHQCAYVNYYFAKNGQDPAGHNDARRTRTIGPLWKGMKRVFSDGFISGDAVECSLNLQLVGEACFTNPLIVAVTEWAAANGDEITPTVFLSIETDELRHMANGYQTVVSIANDPASAKYLNTDLNNAFWTQQKYFTPVLGMLFEYGSKFKVEPWVKTWDRWVYEDWGGIWIGRLGKYGVESPRSLKDAKQDAYWAHHDLYLLAYALWPTGFFRLALPDQEEMEWFEANYPGWYDHYGKIYEEWRARGCEDPSSGFIPLMWFIENNHPIYIDRVSQVPFCPSLAKGASTLRVHEYNGEMHTFSDQWGERMWLAEPERYECQNIFEQYEGRELSEVIAELHGLRSDGKTLIAQPHVRGDKLWTLDDIKRLNCVFKNPVKAFN	XXXXXXXXXXXXXXXXXCCCCCCCHHHHHTTGGGGCCCCTTCSCSSCCSCCCCTTCCCSSCCCHHHHHHHHHHHHHHHHHHHHTHHHHTTTTTSSCHHHHHHHHHHHHHHHHHHHHHHHHHHHHHHHCCSHHHHHHHHHHHHHHHHHHHHHHHHHHHHHHHSSCCTTTTTHHHHTTSSHHHHHHHHHHTHHHHSSCHHHHHHHHTTTHHHHHTTTTHHHHHHHHHHTTCCHHHHHHHHHHTTHHHHHHHHHHHHHHHSSSTHHHHHHHHHHHHHHHHHHHHHHHHHHHHHHHSCSSCSSCHHHHHHHHIIIIITTHHHHTTGGGTCCCCTTHHHHHHHHHHHHHHHHHHHHHTGGGSSSBCCCCCHHHHHHHHHHSTTHHHHHHHHHHHHHHTTTTCGGGCCCTHHHHHHTTCCCEECTTTCCEECTTTCSSCCCEEEEEETTEEEEESSHHHHHHHHHCGGGCCCCCHHHHHTTCBHHHHHHHTTCBCTTSSBBSCBSSCCSSSCCBHHHHHTTTCBCCCGGGGGC	XXXXXXXXXXXXXXXXXCCCCCCCHHHHHCCHHHHCCCCCCCCCCCCCCCCCCCCCCCCCCCCHHHHHHHHHHHHHHHHHHHHCHHHHCCCCCCCCHHHHHHHHHHHHHHHHHHHHHHHHHHHHHHHCCCHHHHHHHHHHHHHHHHHHHHHHHHHHHHHHHCCCCCCCCCHHHHCCCCHHHHHHHHHHCHHHHCCCHHHHHHHHCCCHHHHHCCCCHHHHHHHHHHCCCCHHHHHHHHHHCCHHHHHHHHHHHHHHHCCCCHHHHHHHHHHHHHHHHHHHHHHHHHHHHHHHCCCCCCCCHHHHHHHHHHHHHCCHHHHCCHHHCCCCCCCHHHHHHHHHHHHHHHHHHHHHCHHHCCCECCCCCHHHHHHHHHHCCCHHHHHHHHHHHHHHCCCCCHHHCCCCHHHHHHCCCCCEECCCCCCEECCCCCCCCCCEEEEEECCEEEEECCHHHHHHHHHCHHHCCCCCHHHHHCCCEHHHHHHHCCCECCCCCEECCECCCCCCCCCEHHHHHCCCCECCCHHHHHC	XXXXXXXXXXXXXXXXXCCCCCCCHHHHHCCCCCCCCCCCCCCCCCCCCCCCCCCCCCCCCCCHHHHHHHHHHHHHHHHHHHHCHHHHCCCCCCCCHHHHHHHHHHHHHHHHHHHHHHHHHHHHHHHCCCHHHHHHHHHHHHHHHHHHHHHHHHHHHHHHHCCCCCCCCCHHHHCCCCHHHHHHHHHHCHHHHCCCHHHHHHHHCCCHHHHHCCCCHHHHHHHHHHCCCCHHHHHHHHHHCCHHHHHHHHHHHHHHHCCCCHHHHHHHHHHHHHHHHHHHHHHHHHHHHHHHCCCCCCCCHHHHHHHHCCCCCCCHHHHCCCCCCCCCCCCHHHHHHHHHHHHHHHHHHHHHCCCCCCCCCCCCCHHHHHHHHHHCCCHHHHHHHHHHHHHHCCCCCCCCCCCCHHHHHHCCCCCEECCCCCCEECCCCCCCCCCEEEEEECCEEEEECCHHHHHHHHHCCCCCCCCCHHHHHCCCCHHHHHHHCCCCCCCCCCCCCCCCCCCCCCCCHHHHHCCCCCCCCCCCCCC	XXXXXXXXXXXXXXXXXCCCCCCCHHHHHTTCCCCCCCCTTCCCCCCCCCCCCTTCCCCCCCCHHHHHHHHHHHHHHHHHHHHTHHHHTTTTTCCCHHHHHHHHHHHHHHHHHHHHHHHHHHHHHHHCCCHHHHHHHHHHHHHHHHHHHHHHHHHHHHHHHCCCCTTTTTHHHHTTCCHHHHHHHHHHTHHHHCCCHHHHHHHHTTTHHHHHTTTTHHHHHHHHHHTTCCHHHHHHHHHHTTHHHHHHHHHHHHHHHCCCTHHHHHHHHHHHHHHHHHHHHHHHHHHHHHHHCCCCCCCCHHHHHHHHHHHHHTTHHHHTTCCCTCCCCTTHHHHHHHHHHHHHHHHHHHHHTCCCCCCCCCCCCHHHHHHHHHHCTTHHHHHHHHHHHHHHTTTTCCCCCCCTHHHHHHTTCCCEECTTTCCEECTTTCCCCCCEEEEEETTEEEEECCHHHHHHHHHCCCCCCCCCHHHHHTTCCHHHHHHHTTCCCTTCCCCCCCCCCCCCCCCCHHHHHTTTCCCCCCCCCCC	XXXXXXXXXXXXXXXXXCCCCCCCHHHHHTTGGGGCCCCTTCCCCCCCCCCCCTTCCCCCCCCHHHHHHHHHHHHHHHHHHHHTHHHHTTTTTCCCHHHHHHHHHHHHHHHHHHHHHHHHHHHHHHHCCCHHHHHHHHHHHHHHHHHHHHHHHHHHHHHHHCCCCTTTTTHHHHTTCCHHHHHHHHHHTHHHHCCCHHHHHHHHTTTHHHHHTTTTHHHHHHHHHHTTCCHHHHHHHHHHTTHHHHHHHHHHHHHHHCCCTHHHHHHHHHHHHHHHHHHHHHHHHHHHHHHHCCCCCCCCHHHHHHHHHHHHHTTHHHHTTGGGTCCCCTTHHHHHHHHHHHHHHHHHHHHHTGGGCCCCCCCCCHHHHHHHHHHCTTHHHHHHHHHHHHHHTTTTCGGGCCCTHHHHHHTTCCCEECTTTCCEECTTTCCCCCCEEEEEETTEEEEECCHHHHHHHHHCGGGCCCCCHHHHHTTCCHHHHHHHTTCCCTTCCCCCCCCCCCCCCCCCHHHHHTTTCCCCCGGGGGC
train	554	5GOFA	422	GPHMGGSMAEPVSPLKHFVLAKKAITAIFDQLLEFVTEGSHFVEATYKNPELDRIATEDDLVEMQGYKDKLSIIGEVLSRRHMKVAFFGRTSSGKSSVINAMLWDKVLPSGIGHITNCFLSVEGTDGDKAYLMTEGSDEKKSVKTVNQLAHALHMDKDLKAGCLVRVFWPKAKCALLRDDLVLVDSPGTDVTTELDSWIDKFCLDADVFVLVANSESTLMNTEKHFFHKVNERLSKPNIFILNNRWDASASEPEYMEDVRRQHMERCLHFLVEELKVVNALEAQNRIFFVSAKEVLSARKQKAQGMPESGVALAEGFHARLQEFQNFEQIFEECISQSAVKTKFEQHTIRAKQILATVKNIMDSVNLAAEDKRHYSARLPKEIDQLEKIQNNSKLLRNKAVQLENELENFTKQFLPSSNEES	XXXXXXXXXXCCCTTHHHHHHHHHHHHHHHHHHHHHHHHHHHHHHHHHCTTCSSSSCHHHHHHHHHHHHHHHHHHHHHHTCCEEEEEECSTTSSHHHHHHHHHTSCCSCSSCTTCSSCEEEEEEESSSSCEEECTTCCCCBCGGGGGGCCCCCCXXXXXXCCCEEEEEEEGGGCHHHHTTEEEEECCCCCXXXCCHHHHHHHTTTCSEEEEEEETTSCCCHHHHHHHHHHHHHSSSCEEEEEEECGGGGTTCHHHHHHHHHHHHHHHHHHHHTTSCCSCHHHHHTTEEECCHHHHHHHHCCCXXXXXXXXCCCCTTHHHHHHHHHHHHHHHHHHHHHHHHHHHHHHHHHHHHHHHHHHHHHHHHHHHHHHHHHHHTCCSHHHHHHHHHHHHHHHHHHHHHHHHHHHHHHHHHHHCCCXXXXX	XXXXXXXXXXCCCCCHHHHHHHHHHHHHHHHHHHHHHHHHHHHHHHHHCCCCCCCCCHHHHHHHHHHHHHHHHHHHHHHCCCEEEEEECCCCCCHHHHHHHHHCCCCCCCCCCCCCCCEEEEEEECCCCCEEECCCCCCCECHHHHHHCCCCCCXXXXXXCCCEEEEEEEHHHCHHHHCCEEEEECCCCCXXXCCHHHHHHHCCCCCEEEEEEECCCCCCHHHHHHHHHHHHHCCCCEEEEEEECHHHHCCCHHHHHHHHHHHHHHHHHHHHCCCCCCCHHHHHCCEEECCHHHHHHHHCCCXXXXXXXXCCCCCCHHHHHHHHHHHHHHHHHHHHHHHHHHHHHHHHHHHHHHHHHHHHHHHHHHHHHHHHHHHCCCCHHHHHHHHHHHHHHHHHHHHHHHHHHHHHHHHHHHCCCXXXXX	XXXXXXXXXXCCCCCHHHHHHHHHHHHHHHHHHHHHHHHHHHHHHHHHCCCCCCCCCHHHHHHHHHHHHHHHHHHHHHHCCCEEEEEECCCCCCHHHHHHHHHCCCCCCCCCCCCCCCEEEEEEECCCCCEEECCCCCCCCCCCCCCCCCCCCCXXXXXXCCCEEEEEEECCCCHHHHCCEEEEECCCCCXXXCCHHHHHHHCCCCCEEEEEEECCCCCCHHHHHHHHHHHHHCCCCEEEEEEECCCCCCCCHHHHHHHHHHHHHHHHHHHHCCCCCCCHHHHHCCEEECCHHHHHHHHCCCXXXXXXXXCCCCCCHHHHHHHHHHHHHHHHHHHHHHHHHHHHHHHHHHHHHHHHHHHHHHHHHHHHHHHHHHHCCCCHHHHHHHHHHHHHHHHHHHHHHHHHHHHHHHHHHHCCCXXXXX	XXXXXXXXXXCCCTTHHHHHHHHHHHHHHHHHHHHHHHHHHHHHHHHHCTTCCCCCCHHHHHHHHHHHHHHHHHHHHHHTCCEEEEEECCTTCCHHHHHHHHHTCCCCCCCCTTCCCCEEEEEEECCCCCEEECTTCCCCCCCCCCCCCCCCCCXXXXXXCCCEEEEEEECCCCHHHHTTEEEEECCCCCXXXCCHHHHHHHTTTCCEEEEEEETTCCCCHHHHHHHHHHHHHCCCCEEEEEEECCCCCTTCHHHHHHHHHHHHHHHHHHHHTTCCCCCHHHHHTTEEECCHHHHHHHHCCCXXXXXXXXCCCCTTHHHHHHHHHHHHHHHHHHHHHHHHHHHHHHHHHHHHHHHHHHHHHHHHHHHHHHHHHHHTCCCHHHHHHHHHHHHHHHHHHHHHHHHHHHHHHHHHHHCCCXXXXX	XXXXXXXXXXCCCTTHHHHHHHHHHHHHHHHHHHHHHHHHHHHHHHHHCTTCCCCCCHHHHHHHHHHHHHHHHHHHHHHTCCEEEEEECCTTCCHHHHHHHHHTCCCCCCCCTTCCCCEEEEEEECCCCCEEECTTCCCCCCGGGGGGCCCCCCXXXXXXCCCEEEEEEEGGGCHHHHTTEEEEECCCCCXXXCCHHHHHHHTTTCCEEEEEEETTCCCCHHHHHHHHHHHHHCCCCEEEEEEECGGGGTTCHHHHHHHHHHHHHHHHHHHHTTCCCCCHHHHHTTEEECCHHHHHHHHCCCXXXXXXXXCCCCTTHHHHHHHHHHHHHHHHHHHHHHHHHHHHHHHHHHHHHHHHHHHHHHHHHHHHHHHHHHHTCCCHHHHHHHHHHHHHHHHHHHHHHHHHHHHHHHHHHHCCCXXXXX
train	555	5IWBA	133	MEQRETIMLPGSDYNHWLIVMEFPKDPAPSRDQMIDTYLNTLATVLGSMEEAKKNMYAFSTTTYTGFQCTIDEETSEKFKGLPGVLWVLPDSYIDVKNKDYGGDKYINGEIIPSTYPTYQPKQLEHHHHHHHH	XXXXXCCCCTTCCSSSEEEEECCCSTTCCCHHHHHHHHHHHHHHHHSCHHHHHHHEEEEEESSCEEEEECCCHHHHHTTTTSTTEEEEEECCCSBTTTTBCCSEEEETTEEECCXXXXXXXXXXXXXXXXXXX	XXXXXCCCCCCCCCCCEEEEECCCCCCCCCHHHHHHHHHHHHHHHHCCHHHHHHHEEEEEECCCEEEEECCCHHHHHCCCCCCCEEEEEECCCCECCCCECCCEEEECCEEECCXXXXXXXXXXXXXXXXXXX	XXXXXCCCCCCCCCCCEEEEECCCCCCCCCHHHHHHHHHHHHHHHHCCHHHHHHHEEEEEECCCEEEEECCCHHHHHCCCCCCCEEEEEECCCCCCCCCCCCCEEEECCEEECCXXXXXXXXXXXXXXXXXXX	XXXXXCCCCTTCCCCCEEEEECCCCTTCCCHHHHHHHHHHHHHHHHCCHHHHHHHEEEEEECCCEEEEECCCHHHHHTTTTCTTEEEEEECCCCCTTTTCCCCEEEETTEEECCXXXXXXXXXXXXXXXXXXX	XXXXXCCCCTTCCCCCEEEEECCCCTTCCCHHHHHHHHHHHHHHHHCCHHHHHHHEEEEEECCCEEEEECCCHHHHHTTTTCTTEEEEEECCCCCTTTTCCCCEEEETTEEECCXXXXXXXXXXXXXXXXXXX
train	556	5XG5A	145	HMDGYYKIKHKASGKFVHPKGGSSNPPNDTNLVLHSDKHERMLFQFVDLGDGYYKIKHKASGKFVHPKGGSSNPPNDTNLVLHSDKHERMLFQFVDLGDGYYKIKHKASGKFVHPKGGSSNPPNDTNLVLHSDKHERMLFQFVDL	CCCSCEEEEETTTCCEEEETTCCSSCCTTEEEEEESCCSGGGCEEEEEEETTEEEEEETTTCCEEEETTCCSSCCTTEEEEEESCCSGGGCEEEEECSSSCEEEEETTTCCEEEETTCCSSCCTTEEEEEESCCSGGGCEEEEEC	CCCCCEEEEECCCCCEEEECCCCCCCCCCEEEEEECCCCHHHCEEEEEEECCEEEEEECCCCCEEEECCCCCCCCCCEEEEEECCCCHHHCEEEEECCCCCEEEEECCCCCEEEECCCCCCCCCCEEEEEECCCCHHHCEEEEEC	CCCCCEEEEECCCCCEEEECCCCCCCCCCEEEEEECCCCCCCCEEEEEEECCEEEEEECCCCCEEEECCCCCCCCCCEEEEEECCCCCCCCEEEEECCCCCEEEEECCCCCEEEECCCCCCCCCCEEEEEECCCCCCCCEEEEEC	CCCCCEEEEETTTCCEEEETTCCCCCCTTEEEEEECCCCCCCCEEEEEEETTEEEEEETTTCCEEEETTCCCCCCTTEEEEEECCCCCCCCEEEEECCCCCEEEEETTTCCEEEETTCCCCCCTTEEEEEECCCCCCCCEEEEEC	CCCCCEEEEETTTCCEEEETTCCCCCCTTEEEEEECCCCGGGCEEEEEEETTEEEEEETTTCCEEEETTCCCCCCTTEEEEEECCCCGGGCEEEEECCCCCEEEEETTTCCEEEETTCCCCCCTTEEEEEECCCCGGGCEEEEEC
train	557	1M6YA	301	GHMRKYSQRHIPVMVREVIEFLKPEDEKIILDCTVGEGGHSRAILEHCPGCRIIGIDVDSEVLRIAEEKLKEFSDRVSLFKVSYREADFLLKTLGIEKVDGILMDLGVSTYQLKGENRGFTFEREEPLDMRMDLESEVTAQKVLNELPEEELARIIFEYGEEKRFARRIARKIVENRPLNTTLDLVKAVREALPSYEIRRRKRHFATKTFQAIRIYVNRELENLKEFLKKAEDLLNPGGRIVVISFHSLEDRIVKETFRNSKKLRILTEKPVRPSEEEIRENPRARSGRLRAAERIEEGGD	XXXCCSCSSCCCTTHHHHHHHHCCCTTCEEEETTCTTSHHHHHHHHHCTTCEEEEEESCHHHHHHHHHHTGGGTTTEEEEECCGGGHHHHHHHTTCSCEEEEEEECSCCHHHHHTSCSCSSSSSCCBSCCCSSTTSSCCHHHHHHHSCHHHHHHHHHHTTCCTTTHHHHHHHHHHTCSCCBHHHHHHHHHHHSCHHHHHHCSSCTTHHHHHHHHHHHHTHHHHHHHHHHHGGGGEEEEEEEEEEESSHHHHHHHHHHHHHCSSEEESCSSCBCCCHHHHHHCGGGTTCEEEEEEECXXXXX	XXXCCCCCCCCCCCHHHHHHHHCCCCCCEEEECCCCCCHHHHHHHHHCCCCEEEEEECCHHHHHHHHHHCHHHCCCEEEEECCHHHHHHHHHHCCCCCEEEEEEECCCCHHHHHCCCCCCCCCCCCECCCCCCCCCCCCHHHHHHHCCHHHHHHHHHHCCCCCCCHHHHHHHHHHCCCCCEHHHHHHHHHHHCCHHHHHHCCCCCCHHHHHHHHHHHHCHHHHHHHHHHHHHHHEEEEEEEEEEECCHHHHHHHHHHHHHCCCEEECCCCCECCCHHHHHHCHHHCCCEEEEEEECXXXXX	XXXCCCCCCCCCCCHHHHHHHHCCCCCCEEEECCCCCCHHHHHHHHHCCCCEEEEEECCHHHHHHHHHHCCCCCCCEEEEECCCCCHHHHHHHCCCCCEEEEEEECCCCHHHHHCCCCCCCCCCCCCCCCCCCCCCCCCHHHHHHHCCHHHHHHHHHHCCCCCCCHHHHHHHHHHCCCCCCHHHHHHHHHHHCCHHHHHHCCCCCCHHHHHHHHHHHHCHHHHHHHHHHHCCCCEEEEEEEEEEECCHHHHHHHHHHHHHCCCEEECCCCCCCCCHHHHHHCCCCCCCEEEEEEECXXXXX	XXXCCCCCCCCCTTHHHHHHHHCCCTTCEEEETTCTTCHHHHHHHHHCTTCEEEEEECCHHHHHHHHHHTCCCTTTEEEEECCCCCHHHHHHHTTCCCEEEEEEECCCCHHHHHTCCCCCCCCCCCCCCCCCCTTCCCCHHHHHHHCCHHHHHHHHHHTTCCTTTHHHHHHHHHHTCCCCCHHHHHHHHHHHCCHHHHHHCCCCTTHHHHHHHHHHHHTHHHHHHHHHHHCCCCEEEEEEEEEEECCHHHHHHHHHHHHHCCCEEECCCCCCCCCHHHHHHCCCCTTCEEEEEEECXXXXX	XXXCCCCCCCCCTTHHHHHHHHCCCTTCEEEETTCTTCHHHHHHHHHCTTCEEEEEECCHHHHHHHHHHTGGGTTTEEEEECCGGGHHHHHHHTTCCCEEEEEEECCCCHHHHHTCCCCCCCCCCCCCCCCCCTTCCCCHHHHHHHCCHHHHHHHHHHTTCCTTTHHHHHHHHHHTCCCCCHHHHHHHHHHHCCHHHHHHCCCCTTHHHHHHHHHHHHTHHHHHHHHHHHGGGGEEEEEEEEEEECCHHHHHHHHHHHHHCCCEEECCCCCCCCCHHHHHHCGGGTTCEEEEEEECXXXXX
train	558	3UPYA	445	MTTNVALVGLARDLAARAETGKPIRIGLIGAGEMGTDIVTQVARMQGIEVGALSARRLPNTFKAIRTAYGDEENAREATTESAMTRAIEAGKIAVTDDNDLILSNPLIDVIIDATGIPEVGAETGIAAIRNGKHLVMMNVEADVTIGPYLKAQADKQGVIYSLGAGDEPSSCMELIEFVSALGYEVVSAGKGKNNPLNFDATPDDYRQEADRRNMNVRLLVEFIDGSKTMVEMAAIANATGLVPDIAGMHGPRASIDQLSHTLIPQAEGGVLSKSGVVDYSIGKGVSPGVFVVAKMDHPRLNERLEDLKIGKGPYFTFHRPYHLTSLEVPLTVARVVLHGKTDMVPLPKPVAEVCAVAKKDMQPGEHLDAIGQYCYRSWIMTVPEARAAKAIPCGLLQNGTVIAPIKKGELITYANAAPQPGSRIAELRALQDAMLGLEHHHHHH	XCCSSCCCHHHHHHHHHHHTTCCEEEEEECCSHHHHHHHHHHTTSSSEEEEEEECSSTHHHHHHHHHHHSSSTTEEECSSHHHHHHHHHTTCEEEESCHHHHHTCTTCCEEEECSCCHHHHHHHHHHHHHTTCEEEECCHHHHHHHHHHHHHHHHHTTCCEEECTTSHHHHHHHHHHHHHHTTCEEEEEEEEESSCCCTTCCHHHHHHHHHHTCCCHHHHHHHHTSHHHHHHHHHHHHHHSCBCSSTTCCCCBCCGGGHHHHSSBGGGTSSBSSSSEEEEEESTTCTTSEEEEEECCSHHHHHHHHHTTSCSSSEEEEEECCCCGGGGHHHHHHHHHHHCCCSCCCCSSCCEEEEEEESSCBCTTCBCCCTTSSSEEEEEEEHHHHHHTTBCCGGGCTTCEECSCBCTTCBCBTTTEECCTTCHHHHHHHHHHHHHCXXXXXXXX	XCCCCCCCHHHHHHHHHHHCCCCEEEEEECCCHHHHHHHHHHCCCCCEEEEEEECCCCHHHHHHHHHHHCCCCCEEECCCHHHHHHHHHCCCEEEECCHHHHHCCCCCCEEEECCCCHHHHHHHHHHHHHCCCEEEECCHHHHHHHHHHHHHHHHHCCCCEEECCCCHHHHHHHHHHHHHHCCCEEEEEEEEECCCCCCCCCHHHHHHHHHHCCCCHHHHHHHHCCHHHHHHHHHHHHHHCCECCCCCCCCCECCHHHHHHHCCEHHHCCCECCCCEEEEEECCCCCCCEEEEEECCCHHHHHHHHHCCCCCCCEEEEEECCCCHHHHHHHHHHHHHHHCCCCCCCCCCCCEEEEEEECCCECCCCECCCCCCCCEEEEEEEHHHHHHCCECCHHHCCCCEECCCECCCCECECCCEECCCCCHHHHHHHHHHHHHCXXXXXXXX	XCCCCCCCHHHHHHHHHHHCCCCEEEEEECCCHHHHHHHHHHCCCCCEEEEEEECCCCHHHHHHHHHHHCCCCCEEECCCHHHHHHHHHCCCEEEECCHHHHHCCCCCCEEEECCCCHHHHHHHHHHHHHCCCEEEECCHHHHHHHHHHHHHHHHHCCCCEEECCCCHHHHHHHHHHHHHHCCCEEEEEEEEECCCCCCCCCHHHHHHHHHHCCCCHHHHHHHHCCHHHHHHHHHHHHHHCCCCCCCCCCCCCCCCCCHHHHCCCCCCCCCCCCCCEEEEEECCCCCCCEEEEEECCCHHHHHHHHHCCCCCCCEEEEEECCCCCCCCHHHHHHHHHHHCCCCCCCCCCCCEEEEEEECCCCCCCCCCCCCCCCCEEEEEEEHHHHHHCCCCCCCCCCCCEECCCCCCCCCCCCCCEECCCCCHHHHHHHHHHHHHCXXXXXXXX	XCCCCCCCHHHHHHHHHHHTTCCEEEEEECCCHHHHHHHHHHTTCCCEEEEEEECCCTHHHHHHHHHHHCCCTTEEECCCHHHHHHHHHTTCEEEECCHHHHHTCTTCCEEEECCCCHHHHHHHHHHHHHTTCEEEECCHHHHHHHHHHHHHHHHHTTCCEEECTTCHHHHHHHHHHHHHHTTCEEEEEEEEECCCCCTTCCHHHHHHHHHHTCCCHHHHHHHHTCHHHHHHHHHHHHHHCCCCCCTTCCCCCCCCCCHHHHCCCCCCTCCCCCCCEEEEEECTTCTTCEEEEEECCCHHHHHHHHHTTCCCCCEEEEEECCCCCCCCHHHHHHHHHHHCCCCCCCCCCCCEEEEEEECCCCCTTCCCCCTTCCCEEEEEEEHHHHHHTTCCCCCCCTTCEECCCCCTTCCCCTTTEECCTTCHHHHHHHHHHHHHCXXXXXXXX	XCCCCCCCHHHHHHHHHHHTTCCEEEEEECCCHHHHHHHHHHTTCCCEEEEEEECCCTHHHHHHHHHHHCCCTTEEECCCHHHHHHHHHTTCEEEECCHHHHHTCTTCCEEEECCCCHHHHHHHHHHHHHTTCEEEECCHHHHHHHHHHHHHHHHHTTCCEEECTTCHHHHHHHHHHHHHHTTCEEEEEEEEECCCCCTTCCHHHHHHHHHHTCCCHHHHHHHHTCHHHHHHHHHHHHHHCCCCCCTTCCCCCCCGGGHHHHCCCGGGTCCCCCCCEEEEEECTTCTTCEEEEEECCCHHHHHHHHHTTCCCCCEEEEEECCCCGGGGHHHHHHHHHHHCCCCCCCCCCCCEEEEEEECCCCCTTCCCCCTTCCCEEEEEEEHHHHHHTTCCCGGGCTTCEECCCCCTTCCCCTTTEECCTTCHHHHHHHHHHHHHCXXXXXXXX
train	559	3ALRB	106	GPLGSESPSGPIRSRDSPEQNTSPGGGKPKSSPAERKFCSFCKHNGETEAVYTSHYLKNRDGDVMCPYLRQYKCPLCGATGAKAHTKRFCPMVDKNYCSVYAKSTW	XXXXXXXXXXXXXXXXXXXXXXXXXXXXXXXXXXCCCCCHHHHHTTCCHHHHTSBCSBCTTSCBCCTTGGGCCCTTTCCCGGGCCCGGGCSSCCCCTTCXXXXXXX	XXXXXXXXXXXXXXXXXXXXXXXXXXXXXXXXXXCCCCCHHHHHCCCCHHHHCCECCECCCCCECCCCHHHCCCCCCCCCHHHCCCHHHCCCCCCCCCCXXXXXXX	XXXXXXXXXXXXXXXXXXXXXXXXXXXXXXXXXXCCCCCHHHHHCCCCHHHHCCCCCCCCCCCCCCCCCCCCCCCCCCCCCCCCCCCCCCCCCCCCCCCXXXXXXX	XXXXXXXXXXXXXXXXXXXXXXXXXXXXXXXXXXCCCCCHHHHHTTCCHHHHTCCCCCCTTCCCCCTTCCCCCCTTTCCCCCCCCCCCCCCCCCCCTTCXXXXXXX	XXXXXXXXXXXXXXXXXXXXXXXXXXXXXXXXXXCCCCCHHHHHTTCCHHHHTCCCCCCTTCCCCCTTGGGCCCTTTCCCGGGCCCGGGCCCCCCCTTCXXXXXXX
train	560	3QVAC	116	ENLYFQGHMSTLSTHILDISTGTPAEGVTVSLSREGETLANLVTNAQGRIATFSAAPLPAGRYCLTAETGAWFARAGRESVFTRAQIDFVIGEAAEDHFHLPFLIAPGGWSTYRGS	XXXXXXXXCBEEEEEEEETTTTEECTTCEEEEEETTEEEEEEECCTTSEECCSCSSCBCSEEEEEEECHHHHHHHTTCCCSEEEEEEEEEECXXXCCEEECCEEEETTEEEEECCC	XXXXXXXXCEEEEEEEEECCCCEECCCCEEEEEECCEEEEEEECCCCCEECCCCCCCECCEEEEEEECHHHHHHHCCCCCCEEEEEEEEEECXXXCCEEECCEEEECCEEEEECCC	XXXXXXXXCCEEEEEEEECCCCEECCCCEEEEEECCEEEEEEECCCCCEECCCCCCCCCCEEEEEEECHHHHHHHCCCCCCEEEEEEEEEECXXXCCEEECCEEEECCEEEEECCC	XXXXXXXXCCEEEEEEEETTTTEECTTCEEEEEETTEEEEEEECCTTCEECCCCCCCCCCEEEEEEECHHHHHHHTTCCCCEEEEEEEEEECXXXCCEEECCEEEETTEEEEECCC	XXXXXXXXCCEEEEEEEETTTTEECTTCEEEEEETTEEEEEEECCTTCEECCCCCCCCCCEEEEEEECHHHHHHHTTCCCCEEEEEEEEEECXXXCCEEECCEEEETTEEEEECCC
train	561	3HRZB	252	DDNEDGFIADSDIISRSDFPKSWLWLTKDLTEEPNSQGISSKTMSFYLRDSITTWVVLAVSFTPTKGICVAEPYEIRVMKVFFIDLQMPYSVVKNEQVEIRAILHNYVNEDIYVRVELLYNPAFCSASTKGQRYRQQFPIKALSSRAVPFVIVPLEQGLHDVEIKASVQEALWSDGVRKKLKVVPEGVQKSIVTIVKLDPRAKGVGGTQLEVIKARKLDDRVPDTEIETKIIIQGDPVAQIIENSIDGSKLN	XXXXCCSCCGGGCCCBCCCCSEECCCEEECCSCCCTTSCEEEEEEEECCSCSSEEEEEEEEEETTTEEEECCCEEEEBCCSEEEEECCCSCEETTCCEEEEEEEEECSSSCEEEEEEECCCTTEEESCCSSCCEEEEEEECTTEEEEEEEEEEECSSEEEEEEEEEEETTSSCEEEEEEEEEEECSSEEEEEEEEEEECHHHHCSSSEEEEEECCCCCCSBCTTCCEEEEEEEEECCXXXXXXXXXXXXXXX	XXXXCCCCCHHHCCCECCCCCEECCCEEECCCCCCCCCCEEEEEEEECCCCCCEEEEEEEEEECCCEEEECCCEEEEECCCEEEEECCCCCEECCCCEEEEEEEEECCCCCEEEEEEECCCCCEEECCCCCCCEEEEEEECCCEEEEEEEEEEECCCEEEEEEEEEEECCCCCEEEEEEEEEEECCCEEEEEEEEEEECHHHHCCCCEEEEEECCCCCCCECCCCCEEEEEEEEECCXXXXXXXXXXXXXXX	XXXXCCCCCCCCCCCCCCCCCEECCCEEECCCCCCCCCCEEEEEEEECCCCCCEEEEEEEEEECCCEEEECCCEEEECCCCEEEEECCCCCEECCCCEEEEEEEEECCCCCEEEEEEECCCCCEEECCCCCCCEEEEEEECCCEEEEEEEEEEECCCEEEEEEEEEEECCCCCEEEEEEEEEEECCCEEEEEEEEEEECHHHHCCCCEEEEEECCCCCCCCCCCCCEEEEEEEEECCXXXXXXXXXXXXXXX	XXXXCCCCCCCCCCCCCCCCCEECCCEEECCCCCCTTCCEEEEEEEECCCCCCEEEEEEEEEETTTEEEECCCEEEECCCCEEEEECCCCCEETTCCEEEEEEEEECCCCCEEEEEEECCCTTEEECCCCCCCEEEEEEECTTEEEEEEEEEEECCCEEEEEEEEEEETTCCCEEEEEEEEEEECCCEEEEEEEEEEECHHHHCCCCEEEEEECCCCCCCCCTTCCEEEEEEEEECCXXXXXXXXXXXXXXX	XXXXCCCCCGGGCCCCCCCCCEECCCEEECCCCCCTTCCEEEEEEEECCCCCCEEEEEEEEEETTTEEEECCCEEEECCCCEEEEECCCCCEETTCCEEEEEEEEECCCCCEEEEEEECCCTTEEECCCCCCCEEEEEEECTTEEEEEEEEEEECCCEEEEEEEEEEETTCCCEEEEEEEEEEECCCEEEEEEEEEEECHHHHCCCCEEEEEECCCCCCCCCTTCCEEEEEEEEECCXXXXXXXXXXXXXXX
train	562	1QHLA	227	MIERGKFRSLTLINWNGFFARTFDLDELVTTLSGGNGAGKSTTMAAFVTALIPDLTLLHFRNTTEAGATSGSRDKGLHGKLKAGVCYSMLDTINSRHQRVVVGVRLQQVAGRDRKVDIKPFAIQGLPMSVQPTQLVTETLNERQARVLPLNELKDKLEAMEGVQFKQFNSITDYHSLMFDLGIIARRLRSASDRSKFYRLIEASLYGGISSAITRSLRDYLLPENSG	XXXCCEEEEEEEEEETTEEEEEECHHHHHHHHHSCCSHHHHHHHHHHHHHHSCCTTTCXXXXXXXXXXXXXXXXXXCGGGBCSSEEEEEEEEECTTSCEEEEEEEEEECSSTTTCEEEEEEEEESCCTTCCHHHHHEECCSSSCCEECCHHHHHHHHHTSTTCEEEECSCHHHHHHHHHHTTSBSSCCCSHHHHHHHHHHHHHHHSSSCHHHHHHHHHHHBSCCCXX	XXXCCEEEEEEEEEECCEEEEEECHHHHHHHHHCCCCHHHHHHHHHHHHHHCCCCCCCXXXXXXXXXXXXXXXXXXCHHHECCCEEEEEEEEECCCCCEEEEEEEEEECCCCCCCEEEEEEEEECCCCCCCHHHHHEECCCCCCCEECCHHHHHHHHHCCCCCEEEECCCHHHHHHHHHHCCCECCCCCCHHHHHHHHHHHHHHHCCCCHHHHHHHHHHHECCCCXX	XXXCCEEEEEEEEEECCEEEEEECHHHHHHHHHCCCCHHHHHHHHHHHHHHCCCCCCCXXXXXXXXXXXXXXXXXXCCCCCCCCEEEEEEEEECCCCCEEEEEEEEEECCCCCCCEEEEEEEEECCCCCCCHHHHHEECCCCCCCEECCHHHHHHHHHCCCCCEEEECCCHHHHHHHHHHCCCCCCCCCCHHHHHHHHHHHHHHHCCCCHHHHHHHHHHHCCCCCXX	XXXCCEEEEEEEEEETTEEEEEECHHHHHHHHHCCCCHHHHHHHHHHHHHHCCCTTTCXXXXXXXXXXXXXXXXXXCCCCCCCCEEEEEEEEECTTCCEEEEEEEEEECCCTTTCEEEEEEEEECCCTTCCHHHHHEECCCCCCCEECCHHHHHHHHHTCTTCEEEECCCHHHHHHHHHHTTCCCCCCCCHHHHHHHHHHHHHHHCCCCHHHHHHHHHHHCCCCCXX	XXXCCEEEEEEEEEETTEEEEEECHHHHHHHHHCCCCHHHHHHHHHHHHHHCCCTTTCXXXXXXXXXXXXXXXXXXCGGGCCCCEEEEEEEEECTTCCEEEEEEEEEECCCTTTCEEEEEEEEECCCTTCCHHHHHEECCCCCCCEECCHHHHHHHHHTCTTCEEEECCCHHHHHHHHHHTTCCCCCCCCHHHHHHHHHHHHHHHCCCCHHHHHHHHHHHCCCCCXX
train	563	1C2PB	576	ASHHHHHHSYTWTGALITPCAAEESKLPINALSNSLLRHHNMVYATTSRSAGLRQKKVTFDRLQVLDDHYRDVLKEMKAKASTVKAKLLSVEEACKLTPPHSAKSKFGYGAKDVRNLSSKAVNHIHSVWKDLLEDTVTPIDTTIMAKNEVFCVQPEKGGRKPARLIVFPDLGVRVCEKMALYDVVSTLPQVVMGSSYGFQYSPGQRVEFLVNTWKSKKNPMGFSYDTRCFDSTVTENDIRVEESIYQCCDLAPEARQAIKSLTERLYIGGPLTNSKGQNCGYRRCRASGVLTTSCGNTLTCYLKASAACRAAKLQDCTMLVNGDDLVVICESAGVQEDAASLRAFTEAMTRYSAPPGDPPQPEYDLELITSCSSNVSVAHDASGKRVYYLTRDPTTPLARAAWETARHTPVNSWLGNIIMYAPTLWARMILMTHFFSILLAQEQLEKALDCQIYGACYSIEPLDLPQIIERLHGLSAFSLHSYSPGEINRVASCLRKLGVPPLRVWRHRARSVRARLLSQGGRAATCGKYLFNWAVKTKLKLTPIPAASQLDLSGWFVAGYSGGDIYHSLSRARPR	XXXXXXCBSEEECSCCCCCSSCCCCBCCCCSSHHHHCSCGGGEEECCGGGHHHHHHHHCCBCCCCBCHHHHHHHHHHHHHHTTCBCCCCCHHHHHTTSCTTCCCCTTSCCHHHHHTTCHHHHHHHHHHHHHHHHCSSSCCCEEEEECCCEEECCXXXXXCCCCCEEEEECHHHHHHHHHHHHHHHHHHHHHHHGGGBGGGSCHHHHHHHHHHHHHHSSSEEEEEEEBTTHHHHCCHHHHHHHHHHHTTSBCCHHHHHHHHHHHHHTTSCEEEECTTSCEEEEECSCCTTSTTHHHHHHHHHHHHHHHHHHHHTCEEEEEEEETTEEEEEEECCCHHHHHHHHHHHHHHHHHTTCCBSSCCCCBSSGGGCCBTTBEEEEEECTTCCEEEEEECCSHHHHHHHHHHHHSCCSSCHHHHHHHHHTTSHHHHHTHHHHHHHHHHHHTCTTCCEEEEETTEEEEECGGGHHHHHHHHHCGGGGTCBCCCHHHHHHHHHHHHHHTCCCHHHHHHHHHHHHHHHHHHCHHHHHHHHHHTGGGCSSCCCCCCCGGGGGSCCTTTTSCCCTTSCCEEECCCXXXX	XXXXXXCECEEECCCCCCCCCCCCCECCCCCCHHHHCCCHHHEEECCHHHHHHHHHHHCCECCCCECHHHHHHHHHHHHHHCCCECCCCCHHHHHCCCCCCCCCCCCCCCHHHHHCCCHHHHHHHHHHHHHHHHCCCCCCCEEEEECCCEEECCXXXXXCCCCCEEEEECHHHHHHHHHHHHHHHHHHHHHHHHHHEHHHCCHHHHHHHHHHHHHHCCCEEEEEEEECCHHHHCCHHHHHHHHHHHCCCECCHHHHHHHHHHHHHCCCCEEEECCCCCEEEEECCCCCCCCCHHHHHHHHHHHHHHHHHHHHCCEEEEEEEECCEEEEEEECCCHHHHHHHHHHHHHHHHHCCCCECCCCCCECCHHHCCECCEEEEEEECCCCCEEEEEECCCHHHHHHHHHHHHCCCCCCHHHHHHHHHCCCHHHHHCHHHHHHHHHHHHCCCCCCEEEEECCEEEEECHHHHHHHHHHHHCHHHHCCECCCHHHHHHHHHHHHHHCCCCHHHHHHHHHHHHHHHHHHCHHHHHHHHHHCHHHCCCCCCCCCCHHHHHCCCCCCCCCCCCCCCCEEECCCXXXX	XXXXXXCCCEEECCCCCCCCCCCCCCCCCCCCHHHHCCCCCCEEECCCCCHHHHHHHHCCCCCCCCCHHHHHHHHHHHHHHCCCCCCCCCHHHHHCCCCCCCCCCCCCCCHHHHHCCCHHHHHHHHHHHHHHHHCCCCCCCEEEEECCCEEECCXXXXXCCCCCEEEEECHHHHHHHHHHHHHHHHHHHHHHHCCCCCCCCCHHHHHHHHHHHHHHCCCEEEEEEECCCHHHHCCHHHHHHHHHHHCCCCCCHHHHHHHHHHHHHCCCCEEEECCCCCEEEEECCCCCCCCCHHHHHHHHHHHHHHHHHHHHCCEEEEEEEECCEEEEEEECCCHHHHHHHHHHHHHHHHHCCCCCCCCCCCCCCCCCCCCCCCEEEEEECCCCCEEEEEECCCHHHHHHHHHHHHCCCCCCHHHHHHHHHCCCHHHHHCHHHHHHHHHHHHCCCCCCEEEEECCEEEEECCCCHHHHHHHHHCCCCCCCCCCCHHHHHHHHHHHHHHCCCCHHHHHHHHHHHHHHHHHHCHHHHHHHHHHCCCCCCCCCCCCCCCCCCCCCCCCCCCCCCCCCCCEEECCCXXXX	XXXXXXCCCEEECCCCCCCCCCCCCCCCCCCCHHHHCCCCCCEEECCCCCHHHHHHHHCCCCCCCCCHHHHHHHHHHHHHHTTCCCCCCCHHHHHTTCCTTCCCCTTCCCHHHHHTTCHHHHHHHHHHHHHHHHCCCCCCCEEEEECCCEEECCXXXXXCCCCCEEEEECHHHHHHHHHHHHHHHHHHHHHHHCCCCCCCCCHHHHHHHHHHHHHHCCCEEEEEEECTTHHHHCCHHHHHHHHHHHTTCCCCHHHHHHHHHHHHHTTCCEEEECTTCCEEEEECCCCTTCTTHHHHHHHHHHHHHHHHHHHHTCEEEEEEEETTEEEEEEECCCHHHHHHHHHHHHHHHHHTTCCCCCCCCCCCCCCCCCCTTCEEEEEECTTCCEEEEEECCCHHHHHHHHHHHHCCCCCCHHHHHHHHHTTCHHHHHTHHHHHHHHHHHHTCTTCCEEEEETTEEEEECCCCHHHHHHHHHCCCCCTCCCCCHHHHHHHHHHHHHHTCCCHHHHHHHHHHHHHHHHHHCHHHHHHHHHHTCCCCCCCCCCCCCCCCCCCCCTTTTCCCCTTCCCEEECCCXXXX	XXXXXXCCCEEECCCCCCCCCCCCCCCCCCCCHHHHCCCGGGEEECCGGGHHHHHHHHCCCCCCCCCHHHHHHHHHHHHHHTTCCCCCCCHHHHHTTCCTTCCCCTTCCCHHHHHTTCHHHHHHHHHHHHHHHHCCCCCCCEEEEECCCEEECCXXXXXCCCCCEEEEECHHHHHHHHHHHHHHHHHHHHHHHGGGCGGGCCHHHHHHHHHHHHHHCCCEEEEEEECTTHHHHCCHHHHHHHHHHHTTCCCCHHHHHHHHHHHHHTTCCEEEECTTCCEEEEECCCCTTCTTHHHHHHHHHHHHHHHHHHHHTCEEEEEEEETTEEEEEEECCCHHHHHHHHHHHHHHHHHTTCCCCCCCCCCCCGGGCCCTTCEEEEEECTTCCEEEEEECCCHHHHHHHHHHHHCCCCCCHHHHHHHHHTTCHHHHHTHHHHHHHHHHHHTCTTCCEEEEETTEEEEECGGGHHHHHHHHHCGGGGTCCCCCHHHHHHHHHHHHHHTCCCHHHHHHHHHHHHHHHHHHCHHHHHHHHHHTGGGCCCCCCCCCCGGGGGCCCTTTTCCCCTTCCCEEECCCXXXX
train	564	5WCMA	263	KKWTAPFEPFQLIDNIYYVGTDGIAVYVIKTSQGLILMDTAMPQSTGMIKDNIAKLGFKVADIKLILNTHAHLDHTGGFAEIKKETGAQLVAGERDKPLLEGGYYPGDEKNEDLAFPAVKVDRAVKEGDRVTLGDTTLTAHATPGHSPGCTSWEMTVKDGKEDREVLFFCSGTVALNRLVGQPTYAGIVDDYRATFAKAKAMKIDVLLGPHPEVYGMQAKRAEMKDGAPNPFIKPGELVTYATSLSEDFDKQLAKQTAALEKK	CGGGSCCCCEEEETTEEECCCSSSCCEEEEETTEEEEECCCCGGGHHHHHHHHHHTTCCGGGEEEEECSCCCHHHHTTHHHHHHHHCCEEEEEGGGHHHHHHTCCTTCTTCGGGCCCCCCCSEEECTTCEEEETTEEEEEEECCSSSTTCEEEEEEEEETTEEEEEEECCCCCCTTCCCSSSCSSTTHHHHHHHHHHHHHHSCCSEEECSSGGGTTHHHHHHHCCTTSCCTTCCTTHHHHHHHHHHHHHHHHHHHHHHHTSCC	CHHHCCCCCEEEECCEEECCCCCCCCEEEEECCEEEEECCCCHHHHHHHHHHHHHCCCCHHHEEEEECCCCCHHHHCCHHHHHHHHCCEEEEEHHHHHHHHHCCCCCCCCCHHHCCCCCCCCEEECCCCEEEECCEEEEEEECCCCCCCCEEEEEEEEECCEEEEEEECCCCCCCCCCCCCCCCCCCHHHHHHHHHHHHHHCCCCEEECCCHHHCCHHHHHHHCCCCCCCCCCCCCHHHHHHHHHHHHHHHHHHHHHHHCCCC	CCCCCCCCCEEEECCEEECCCCCCCCEEEEECCEEEEECCCCCCCHHHHHHHHHHCCCCCCCEEEEECCCCCHHHHCCHHHHHHHHCCEEEEECCCHHHHHHCCCCCCCCCCCCCCCCCCCCEEECCCCEEEECCEEEEEEECCCCCCCCEEEEEEEEECCEEEEEEECCCCCCCCCCCCCCCCCCCHHHHHHHHHHHHHHCCCCEEECCCCCCCCHHHHHHHCCCCCCCCCCCCCHHHHHHHHHHHHHHHHHHHHHHHCCCC	CCCCCCCCCEEEETTEEECCCCCCCCEEEEETTEEEEECCCCCCCHHHHHHHHHHTTCCCCCEEEEECCCCCHHHHTTHHHHHHHHCCEEEEECCCHHHHHHTCCTTCTTCCCCCCCCCCCCEEECTTCEEEETTEEEEEEECCCCCTTCEEEEEEEEETTEEEEEEECCCCCCTTCCCCCCCCCTTHHHHHHHHHHHHHHCCCCEEECCCCCCTTHHHHHHHCCTTCCCTTCCTTHHHHHHHHHHHHHHHHHHHHHHHTCCC	CGGGCCCCCEEEETTEEECCCCCCCCEEEEETTEEEEECCCCGGGHHHHHHHHHHTTCCGGGEEEEECCCCCHHHHTTHHHHHHHHCCEEEEEGGGHHHHHHTCCTTCTTCGGGCCCCCCCCEEECTTCEEEETTEEEEEEECCCCCTTCEEEEEEEEETTEEEEEEECCCCCCTTCCCCCCCCCTTHHHHHHHHHHHHHHCCCCEEECCCGGGTTHHHHHHHCCTTCCCTTCCTTHHHHHHHHHHHHHHHHHHHHHHHTCCC
train	565	1SB7B	368	GSSHHHHHHSSGLVPRGSHMIEFDNLTYLHGKPQGTGLLKANPEDFVVVEDLGFEPDGEGEHILVRILKNGCNTRFVADALAKFLKIHAREVSFAGQKDKHAVTEQWLCARVPGKEMPDLSAFQLEGCQVLEYARHKRKLRLGALKGNAFTLVLREVSNRDDVEQRLIDICVKGVPNYFGAQRFGIGGSNLQGAQRWAQTNTPVRDRNKRSFWLSAARSALFNQIVAERLKKADVNQVVDGDALQLAGRGSWFVATTEELAELQRRVNDKELMITAALPGSGEWGTQREALAFEQAAVAAETELQALLVREKVEAARRAMLLYPQQLSWNWWDDVTVEIRFWLPAGSFATSVVRELINTTGDYAHIAE	XXXXXXXXXXXXXXCCCCXCCCGGGSCCSSCSCSCBCBSSSSGGGEEEEEECSSCCCSCSSEEEEEEEEESSCHHHHHHHHHHHTTCCGGGEEESCCCCSSSEEEEEEEEECCSSCCCCGGGCCBTTEEEEEEEEESSCCCTTCSCEEEEEEEEESCSCHHHHHHHHHHHHHHCEECCCCGGGGCGGGHHHHHHHHHHTSCCCCCCHHHHHHHHHHHHHHHHHHHHHHHTTSSSTTCCCTTCEEEETTSSCEEECCGGGHHHHHHHHHTTSEEEEEEECCBSCCSCCHHHHHHHHHHTTTCHHHHHHHHHTTCBCEEEESEECCEEEEEEEEETTEEEEEEEEETTCCHHHHHTTTCBCXXXXXXXXX	XXXXXXXXXXXXXXCCCCXCCCHHHCCCCCCCCCCECECCCCHHHEEEEEECCCCCCCCCCEEEEEEEEECCCHHHHHHHHHHHCCCCHHHEEECCCCCCCCEEEEEEEEECCCCCCCCHHHCCECCEEEEEEEEECCCCCCCCCCEEEEEEEEECCCCHHHHHHHHHHHHHHCEECCCCHHHHCHHHHHHHHHHHHHCCCCCCCCHHHHHHHHHHHHHHHHHHHHHHHCCCCCCCCCCCCCEEEECCCCCEEECCHHHHHHHHHHHHCCCEEEEEEECCECCCCCCHHHHHHHHHHCCCCHHHHHHHHHCCCECEEEECEECCEEEEEEEEECCEEEEEEEEECCCCHHHHHCCCCECXXXXXXXXX	XXXXXXXXXXXXXXCCCCXCCCCCCCCCCCCCCCCCCCCCCCCCCEEEEEECCCCCCCCCCEEEEEEEEECCCHHHHHHHHHHHCCCCCCCEEECCCCCCCCEEEEEEEEECCCCCCCCCCCCCCCCEEEEEEEEECCCCCCCCCCEEEEEEEEECCCCHHHHHHHHHHHHHHCEECCCCCCCCCCCCHHHHHHHHHHCCCCCCCCHHHHHHHHHHHHHHHHHHHHHHHCCCCCCCCCCCCCEEEECCCCCEEECCCCCHHHHHHHHHCCCEEEEEEECCCCCCCCCHHHHHHHHHHCCCCHHHHHHHHHCCCCCEEEECEECCEEEEEEEEECCEEEEEEEEECCCCHHHHHCCCCCCXXXXXXXXX	XXXXXXXXXXXXXXCCCCXCCCCCCCCCCCCCCCCCCCCCCCCCCEEEEEECCCCCCCCCCEEEEEEEEECCCHHHHHHHHHHHTTCCCCCEEECCCCCCCCEEEEEEEEECCCCCCCCCCCCCCTTEEEEEEEEECCCCCTTCCCEEEEEEEEECCCCHHHHHHHHHHHHHHCEECCCCCCCCCCCCHHHHHHHHHHTCCCCCCCHHHHHHHHHHHHHHHHHHHHHHHTTCCCTTCCCTTCEEEETTCCCEEECCCCCHHHHHHHHHTTCEEEEEEECCCCCCCCCHHHHHHHHHHTTTCHHHHHHHHHTTCCCEEEECEECCEEEEEEEEETTEEEEEEEEETTCCHHHHHTTTCCCXXXXXXXXX	XXXXXXXXXXXXXXCCCCXCCCGGGCCCCCCCCCCCCCCCCCGGGEEEEEECCCCCCCCCCEEEEEEEEECCCHHHHHHHHHHHTTCCGGGEEECCCCCCCCEEEEEEEEECCCCCCCCGGGCCCTTEEEEEEEEECCCCCTTCCCEEEEEEEEECCCCHHHHHHHHHHHHHHCEECCCCGGGGCGGGHHHHHHHHHHTCCCCCCCHHHHHHHHHHHHHHHHHHHHHHHTTCCCTTCCCTTCEEEETTCCCEEECCGGGHHHHHHHHHTTCEEEEEEECCCCCCCCCHHHHHHHHHHTTTCHHHHHHHHHTTCCCEEEECEECCEEEEEEEEETTEEEEEEEEETTCCHHHHHTTTCCCXXXXXXXXX
train	566	4XBAB	200	SFRDNLKVYIESPESYKNVIYYDDDVVLVRDMFPKSKMHLLLMTRDPHLTHVHPLEIMMKHRSLVEKLVSYVQGDLSGLIFDEARNCLSQQLTNEALCNYIKVGFHAGPSMNNLHLHIMTLDHVSPSLKNSAHYISFTSPFFVKIDTPTSNLPTRGTLTSLFQEDLKCWRCGETFGRHFTKLKAHLQEEYDDWLDKSVSM	CGGGTTHHHHHCGGGCTTEEEECSSEEEEECSSCSSSSEEEEEECCTTTTTSCHHHHHHHCHHHHHHHHHHHHTTTHHHHHHHHHHHTCTTCCHHHHHTTEEEEEESSCSSSSCCEEEEESCCCCTTCCSHHHHHHHHSTTEEETTCCGGGCCCXXXXXXCTTSCCBCTTTCCBCTTCHHHHHHHHHHHHHHHHHHHCCX	CHHHCCHHHHHCHHHCCCEEEECCCEEEEECCCCCCCCEEEEEECCCCCCCCCHHHHHHHCHHHHHHHHHHHHCCCHHHHHHHHHHHCCCCCCHHHHHCCEEEEEECCCCCCCCCEEEEECCCCCCCCCCHHHHHHHHCCCEEECCCCHHHCCCXXXXXXCCCCCCECCCCCCECCCCHHHHHHHHHHHHHHHHHHHCCX	CCCCCCHHHHHCCCCCCCEEEECCCEEEEECCCCCCCCEEEEEECCCCCCCCCHHHHHHHCHHHHHHHHHHHHCCCHHHHHHHHHHHCCCCCCHHHHHCCEEEEEECCCCCCCCCEEEEECCCCCCCCCCHHHHHHHHCCCEEECCCCCCCCCCXXXXXXCCCCCCCCCCCCCCCCCCHHHHHHHHHHHHHHHHHHHCCX	CCCCTTHHHHHCCCCCTTEEEECCCEEEEECCCCCCCCEEEEEECCTTTTTCCHHHHHHHCHHHHHHHHHHHHTTTHHHHHHHHHHHTCTTCCHHHHHTTEEEEEECCCCCCCCCEEEEECCCCCTTCCCHHHHHHHHCTTEEETTCCCCCCCCXXXXXXCTTCCCCCTTTCCCCTTCHHHHHHHHHHHHHHHHHHHCCX	CGGGTTHHHHHCGGGCTTEEEECCCEEEEECCCCCCCCEEEEEECCTTTTTCCHHHHHHHCHHHHHHHHHHHHTTTHHHHHHHHHHHTCTTCCHHHHHTTEEEEEECCCCCCCCCEEEEECCCCCTTCCCHHHHHHHHCTTEEETTCCGGGCCCXXXXXXCTTCCCCCTTTCCCCTTCHHHHHHHHHHHHHHHHHHHCCX
train	567	4P8IB	260	MIIVSGQLLRPQDIENWQIDQDLNPLLKEMIETPVQFDYHSIAELMFELKLRMNIVAAAKTLHKSGAKFATFLKTYGNTTYWRVSPEGALELKYRMPPSKAIRDIAENGPFYAFECATAIVIIYYLALIDTIGEDKFNASFDRIILYDWHYEKLPIYTETGHHFFLGDCLYFKNPEFDPQKAQWRGENVILLGEDKYFAHGLGILNGKQIIDKLNSFRKKGALQSAYLLSQATRLDVPSLFRIVRVDKLAAALEHHHHHH	CEEETTEEECCCXXXCCCCCGGGHHHHHHHHHSSSCEEESSHHHHHHHHHHHHHHHHHHHHHHHHTCEECCGGGCBCCTTTEEECTTSCEEECTTCCHHHHHHHHHHSGGGCEECHHHHHHHHHHHHHHHHHCHHHHHHHSCSCEECTTEEESCCEEEEECSCCCTTCEEEEECTTBCGGGGGGSEEEEEEEETTEEEETTTEEECHHHHHHHHHTTBCTTCCCCCEECSEEEEECHHHHHHHCCXXXXXXXXXXXXXXX	CEEECCEEECCCXXXCCCCCHHHHHHHHHHHHCCCCEEECCHHHHHHHHHHHHHHHHHHHHHHHHCCEECCHHHCECCCCCEEECCCCCEEECCCCCHHHHHHHHHHCHHHCEECHHHHHHHHHHHHHHHHHCHHHHHHHCCCCEECCCEEECCCEEEEECCCCCCCCEEEEECCCECHHHHHHCEEEEEEEECCEEEECCCEEECHHHHHHHHHCCECCCCCCCCEECCEEEEECHHHHHHHCCXXXXXXXXXXXXXXX	CEEECCEEECCCXXXCCCCCCCCHHHHHHHHHCCCCEEECCHHHHHHHHHHHHHHHHHHHHHHHHCCEECCCCCCCCCCCCEEECCCCCEEECCCCCHHHHHHHHHHCCCCCEECHHHHHHHHHHHHHHHHHCHHHHHHHCCCCEECCCEEECCCEEEEECCCCCCCCEEEEECCCCCCCCCCCCEEEEEEEECCEEEECCCEEECHHHHHHHHHCCCCCCCCCCCEECCEEEEECHHHHHHHCCXXXXXXXXXXXXXXX	CEEETTEEECCCXXXCCCCCCCCHHHHHHHHHCCCCEEECCHHHHHHHHHHHHHHHHHHHHHHHHTCEECCCCCCCCCTTTEEECTTCCEEECTTCCHHHHHHHHHHCCCCCEECHHHHHHHHHHHHHHHHHCHHHHHHHCCCCEECTTEEECCCEEEEECCCCCTTCEEEEECTTCCCCCCCCCEEEEEEEETTEEEETTTEEECHHHHHHHHHTTCCTTCCCCCEECCEEEEECHHHHHHHCCXXXXXXXXXXXXXXX	CEEETTEEECCCXXXCCCCCGGGHHHHHHHHHCCCCEEECCHHHHHHHHHHHHHHHHHHHHHHHHTCEECCGGGCCCCTTTEEECTTCCEEECTTCCHHHHHHHHHHCGGGCEECHHHHHHHHHHHHHHHHHCHHHHHHHCCCCEECTTEEECCCEEEEECCCCCTTCEEEEECTTCCGGGGGGCEEEEEEEETTEEEETTTEEECHHHHHHHHHTTCCTTCCCCCEECCEEEEECHHHHHHHCCXXXXXXXXXXXXXXX
train	568	5VU3A	170	GMMSNLYHDNTITVAELTKKLASRLIDAGLRLTTAESCTGGKLSVALCAEENTADFYDVGLVVFSDSAKERILGVSPETLARFTAVSEQTVTEMAASIRDIAQADVSIAISGYAGPEGGEDGTAAGTVCFAWNIGGKTETSRVLFSGDCQDVVEKAVHYSLAELVTKLSG	XCCCCCEECCCCCHHHHHHHHHHHHHHHTCCEEEEEESSTTHHHHHHHHSTTGGGTEEEEEEECSHHHHHHHHCCCHHHHHHHCSSSHHHHHHHHHHHHHHTTCSEEEEEEECCSSSCCTTCCCTTEEEEEEEETTEEEEEEEECCSSHHHHHHHHHHHHHHHHHHHTCC	XCCCCCEECCCCCHHHHHHHHHHHHHHHCCCEEEEEECCCCHHHHHHHHCCCHHHCEEEEEEECCHHHHHHHHCCCHHHHHHHCCCCHHHHHHHHHHHHHHCCCCEEEEEEECCCCCCCCCCCCCCEEEEEEEECCEEEEEEEECCCCHHHHHHHHHHHHHHHHHHHCCC	XCCCCCEECCCCCHHHHHHHHHHHHHHHCCCEEEEEECCCCHHHHHHHHCCCCCCCEEEEEEECCHHHHHHHHCCCHHHHHHHCCCCHHHHHHHHHHHHHHCCCCEEEEEEECCCCCCCCCCCCCCEEEEEEEECCEEEEEEEECCCCHHHHHHHHHHHHHHHHHHHCCC	XCCCCCEECCCCCHHHHHHHHHHHHHHHTCCEEEEEECCTTHHHHHHHHCTTCCCTEEEEEEECCHHHHHHHHCCCHHHHHHHCCCCHHHHHHHHHHHHHHTTCCEEEEEEECCCCCCCTTCCCTTEEEEEEEETTEEEEEEEECCCCHHHHHHHHHHHHHHHHHHHTCC	XCCCCCEECCCCCHHHHHHHHHHHHHHHTCCEEEEEECCTTHHHHHHHHCTTGGGTEEEEEEECCHHHHHHHHCCCHHHHHHHCCCCHHHHHHHHHHHHHHTTCCEEEEEEECCCCCCCTTCCCTTEEEEEEEETTEEEEEEEECCCCHHHHHHHHHHHHHHHHHHHTCC
train	569	3NO6A	248	MGSDKIHHHHHHENLYFQGMTFSKELREASRPIIDDIYNDGFIQDLLAGKLSNQAVRQYLRADASYLKEFTNIYAMLIPKMSSMEDVKFLVEQIEFMLEGEVEAHEVLADFINEPYEEIVKEKVWPPSGDHYIKHMYFNAFARENAAFTIAAMAPCPYVYAVIGKRAMEDPKLNKESVTSKWFQFYSTEMDELVDVFDQLMDRLTKHCSETEKKEIKENFLQSTIHERHFFNMAYINEKWEYGGNNNE	XXXXXXXXXXXCTTTCBTTBCHHHHHHHHHHHHHHHHHHSHHHHHHHTTCCCHHHHHHHHHHHHHHHHHHHHHHHHHGGGCSCHHHHHHHHHHHHHHHTCCCHHHHHHHHHTTSCHHHHCCSCCCCHHHHHHHHHHHHHHHHCSSTHHHHHHHTHHHHHHHHHHHHHHHCTTCCTTSTTHHHHHHHHHHTHHHHHHHHHHHHHHTTTCCHHHHHHHHHHHHHHHHHHHHHHHHHHHTCCCCCSSCCXX	XXXXXXXXXXXCCCCCECCECHHHHHHHHHHHHHHHHHHCHHHHHHHCCCCCHHHHHHHHHHHHHHHHHHHHHHHHHHHHCCCHHHHHHHHHHHHHHHCCCCHHHHHHHHHCCCCHHHHCCCCCCCHHHHHHHHHHHHHHHHCCCCHHHHHHHCHHHHHHHHHHHHHHHCCCCCCCCCCHHHHHHHHHHCHHHHHHHHHHHHHHCCCCCHHHHHHHHHHHHHHHHHHHHHHHHHHHCCCCCCCCCCXX	XXXXXXXXXXXCCCCCCCCCCHHHHHHHHHHHHHHHHHHCHHHHHHHCCCCCHHHHHHHHHHHHHHHHHHHHHHHHHCCCCCCHHHHHHHHHHHHHHHCCCCHHHHHHHHHCCCCHHHHCCCCCCCHHHHHHHHHHHHHHHHCCCCHHHHHHHCHHHHHHHHHHHHHHHCCCCCCCCCCHHHHHHHHHHCHHHHHHHHHHHHHHCCCCCHHHHHHHHHHHHHHHHHHHHHHHHHHHCCCCCCCCCCXX	XXXXXXXXXXXCTTTCCTTCCHHHHHHHHHHHHHHHHHHCHHHHHHHTTCCCHHHHHHHHHHHHHHHHHHHHHHHHHCCCCCCHHHHHHHHHHHHHHHTCCCHHHHHHHHHTTCCHHHHCCCCCCCHHHHHHHHHHHHHHHHCCCTHHHHHHHTHHHHHHHHHHHHHHHCTTCCTTCTTHHHHHHHHHHTHHHHHHHHHHHHHHTTTCCHHHHHHHHHHHHHHHHHHHHHHHHHHHTCCCCCCCCCXX	XXXXXXXXXXXCTTTCCTTCCHHHHHHHHHHHHHHHHHHCHHHHHHHTTCCCHHHHHHHHHHHHHHHHHHHHHHHHHGGGCCCHHHHHHHHHHHHHHHTCCCHHHHHHHHHTTCCHHHHCCCCCCCHHHHHHHHHHHHHHHHCCCTHHHHHHHTHHHHHHHHHHHHHHHCTTCCTTCTTHHHHHHHHHHTHHHHHHHHHHHHHHTTTCCHHHHHHHHHHHHHHHHHHHHHHHHHHHTCCCCCCCCCXX
train	570	4WKZA	243	MGSSNTVTSAVKTQYVEIESVMGFYFNTEDKFDTAQIKKAVLHTVYNEGYTGDDGVAVVLREYESEPVDITAELTFGDATPANTYKAVENKFDYEIPVYYNNATLKDAEGNDATVTVYIGLKGDTDLNNIVDGRDATATLTYYAATSTDGKDATTVALSPSTLVGGNPESVYDDFSAFLSDVKVDAGKELTRFAKKAERLIDGRDASSILTFYTKSSVDQYKDMAANEPNKLWDIVTADAEEE	XXXXXXCCCEEEEEEEEEEECCEEEETTCCCCCGGGEEEEEEEEEEEEEEEXCSSSEEEEEEEEEEEEECGGGCBCTTCCHHHHCCCCTTCCEEEEECBBTTBCCBCTTSSBCEEEEEEECTTCTTCSSCCSHHHHHHHHHHHHHHTTTTSCGGGCCCCCCTTTTTCTTCHHHHHHHHHHCCSCCSSSCCCTTCCGGGSCCCHHHHHHHHHHHHHHTSGGGHHHHHHCHHHHHHHHHCXXXXX	XXXXXXCCCEEEEEEEEEEECCEEEECCCCCCCHHHEEEEEEEEEEEEEEEXCCCCEEEEEEEEEEEEECHHHCECCCCCHHHHCCCCCCCCEEEEECEECCECCECCCCCECEEEEEEECCCCCCCCCCCCHHHHHHHHHHHHHHCCCCCCHHHCCCCCCCCCCCCCCCHHHHHHHHHHCCCCCCCCCCCCCCCHHHCCCCHHHHHHHHHHHHHHCCHHHHHHHHHCHHHHHHHHHCXXXXX	XXXXXXCCCEEEEEEEEEEECCEEEECCCCCCCCCCEEEEEEEEEEEEEEEXCCCCEEEEEEEEEEEEECCCCCCCCCCCHHHHCCCCCCCCEEEEECCCCCCCCCCCCCCCCEEEEEEECCCCCCCCCCCCHHHHHHHHHHHHHHCCCCCCCCCCCCCCCCCCCCCCCCHHHHHHHHHHCCCCCCCCCCCCCCCCCCCCCCHHHHHHHHHHHHHHCCCCCHHHHHHCHHHHHHHHHCXXXXX	XXXXXXCCCEEEEEEEEEEECCEEEETTCCCCCCCCEEEEEEEEEEEEEEEXCCCCEEEEEEEEEEEEECCCCCCCTTCCHHHHCCCCTTCCEEEEECCCTTCCCCCTTCCCCEEEEEEECTTCTTCCCCCCHHHHHHHHHHHHHHTTTTCCCCCCCCCCCTTTTTCTTCHHHHHHHHHHCCCCCCCCCCCTTCCCCCCCCCHHHHHHHHHHHHHHTCCCCHHHHHHCHHHHHHHHHCXXXXX	XXXXXXCCCEEEEEEEEEEECCEEEETTCCCCCGGGEEEEEEEEEEEEEEEXCCCCEEEEEEEEEEEEECGGGCCCTTCCHHHHCCCCTTCCEEEEECCCTTCCCCCTTCCCCEEEEEEECTTCTTCCCCCCHHHHHHHHHHHHHHTTTTCCGGGCCCCCCTTTTTCTTCHHHHHHHHHHCCCCCCCCCCCTTCCGGGCCCCHHHHHHHHHHHHHHTCGGGHHHHHHCHHHHHHHHHCXXXXX
train	571	5IZ3B	316	ELGDSLEEFLAKATTDKNLARLLVCMGEALRTIAFKVRTASCGATACTNTFGDEQLAVDMLADKLLFEALRHSHVCKYACSEEEPILQDMEGEGFSVAFDPLDGSSIVDTNFTVGTIFGVWPGDKLTGITGRDQAASAMGIYGPRTTYVVAINGFPGTHEFLLMDDGKWQHVKETTEIKEGKLFSPGNLRATFDNADYEKLINYYVSEKYTLRYTGGMVPDVNQIIVKERGIFTNVTSPTTKAKLRLLFEVAPLGLLIENAGGYSSDGKQSVLDKVVVNTDDRTQVAYGSRDEIIRFEETLYGDSRLKAELAATVV	CCSCBHHHHHHHHCSCHHHHHHHHHHHHHHHHHHHHHHTCEECSSCEEEEETTEEEEHHHHHHHHHHHHHHHHSCEEEEEETTEEEEEECSCCSEEEEEEEEETGGGGGGTCCEEEEEEEEESSCSSSEEGGGCSEEEEEEESSSEEEEEEETTSSSEEEEEECTTSCEEEEEEECCCEEEEEEEEETGGGGGTCHHHHHHHHHHHHTTCEECBCSCHHHHHHHHHHHTEEEEEECCCTTSCCCCBTTTTHHHHHHHHHHTTCEEESSSSCGGGCEECSTTCBCCEEEECHHHHHHHHHHHHSSCHHHHHHHHHCX	CCCCEHHHHHHHHCCCHHHHHHHHHHHHHHHHHHHHHHCCEECCCCEEEEECCEEEEHHHHHHHHHHHHHHHHCCEEEEEECCEEEEEECCCCCEEEEEEEEECHHHHHHCCCEEEEEEEEECCCCCCEEHHHCCEEEEEEECCCEEEEEEECCCCCEEEEEECCCCCEEEEEEECCCEEEEEEEEECHHHHHCCHHHHHHHHHHHHCCCEECECCCHHHHHHHHHHHCEEEEEECCCCCCCCCCECCCCHHHHHHHHHHCCCEEECCCCCHHHCEECCCCCECCEEEECHHHHHHHHHHHHCCCHHHHHHHHHCX	CCCCCHHHHHHHHCCCHHHHHHHHHHHHHHHHHHHHHHCCEECCCCEEEEECCEEEEHHHHHHHHHHHHHHHHCCEEEEEECCEEEEEECCCCCEEEEEEEEECCCCCCCCCCEEEEEEEEECCCCCCEECCCCCEEEEEEECCCEEEEEEECCCCCEEEEEECCCCCEEEEEEECCCEEEEEEEEECCCCCCCCHHHHHHHHHHHHCCCEECCCCCHHHHHHHHHHHCEEEEEECCCCCCCCCCCCCCCHHHHHHHHHHCCCEEECCCCCCCCCEECCCCCCCCEEEECHHHHHHHHHHHHCCCHHHHHHHHHCX	CCCCCHHHHHHHHCCCHHHHHHHHHHHHHHHHHHHHHHTCEECCCCEEEEETTEEEEHHHHHHHHHHHHHHHHCCEEEEEETTEEEEEECCCCCEEEEEEEEETCCCCCCTCCEEEEEEEEECCCCCCEECCCCCEEEEEEECCCEEEEEEETTCCCEEEEEECTTCCEEEEEEECCCEEEEEEEEETCCCCCTCHHHHHHHHHHHHTTCEECCCCCHHHHHHHHHHHTEEEEEECCCTTCCCCCCTTTTHHHHHHHHHHTTCEEECCCCCCCCCEECCTTCCCCEEEECHHHHHHHHHHHHCCCHHHHHHHHHCX	CCCCCHHHHHHHHCCCHHHHHHHHHHHHHHHHHHHHHHTCEECCCCEEEEETTEEEEHHHHHHHHHHHHHHHHCCEEEEEETTEEEEEECCCCCEEEEEEEEETGGGGGGTCCEEEEEEEEECCCCCCEEGGGCCEEEEEEECCCEEEEEEETTCCCEEEEEECTTCCEEEEEEECCCEEEEEEEEETGGGGGTCHHHHHHHHHHHHTTCEECCCCCHHHHHHHHHHHTEEEEEECCCTTCCCCCCTTTTHHHHHHHHHHTTCEEECCCCCGGGCEECCTTCCCCEEEECHHHHHHHHHHHHCCCHHHHHHHHHCX
train	572	2I2OB	224	AIAENSSKEDYKIQSFDLETQKLLKTALKDPGSVDLEKVSSVIVDQSLKDQVFSREAGRICYTIVQAEAKQTNGSVFRRNLLNRLQQEFKAREETRKRSTQEWVCLVSFICNIFDYLKVNNMPMVALVHPVYDCLFRLAQSDALKNEEEVDCLVLQLHRIGDQLEKMNVQLMDELFNLLRDGFLLQEDLSSMGRLLLLEILEFRAGGWKLSDTAQKYYYSEVTD	XXXXXXXXXCCCCTTSCHHHHHHHHHHHHCGGGSCHHHHHHHHHHHHTTCHHHHHHTHHHHHHHHHHHHHHHSCCHHHHHHHHHHHHHHHTHHHHHHHCHHHHHHHHHHHHHHHHHSCBTTBCCGGGHHHHHHHHHHHTSHHHHTSHHHHHHHHHHHHHHHHHHHHHCHHHHHHHHHHHHHHHHTCSCCCHHHHHHHHHHHHHHHTTSCCCHHHHHHHCXXXXX	XXXXXXXXXCCCCCCCCHHHHHHHHHHHHCHHHCCHHHHHHHHHHHHCCCHHHHHHCHHHHHHHHHHHHHHHCCCHHHHHHHHHHHHHHHCHHHHHHHCHHHHHHHHHHHHHHHHHCCECCECCHHHHHHHHHHHHHHCCHHHHCCHHHHHHHHHHHHHHHHHHHHHCHHHHHHHHHHHHHHHHCCCCCCHHHHHHHHHHHHHHHCCCCCCHHHHHHHCXXXXX	XXXXXXXXXCCCCCCCCHHHHHHHHHHHHCCCCCCHHHHHHHHHHHHCCCHHHHHHCHHHHHHHHHHHHHHHCCCHHHHHHHHHHHHHHHCHHHHHHHCHHHHHHHHHHHHHHHHHCCCCCCCCCCCHHHHHHHHHHHCCHHHHCCHHHHHHHHHHHHHHHHHHHHHCHHHHHHHHHHHHHHHHCCCCCCHHHHHHHHHHHHHHHCCCCCCHHHHHHHCXXXXX	XXXXXXXXXCCCCTTCCHHHHHHHHHHHHCCCCCCHHHHHHHHHHHHTTCHHHHHHTHHHHHHHHHHHHHHHCCCHHHHHHHHHHHHHHHTHHHHHHHCHHHHHHHHHHHHHHHHHCCCTTCCCCCCHHHHHHHHHHHTCHHHHTCHHHHHHHHHHHHHHHHHHHHHCHHHHHHHHHHHHHHHHTCCCCCHHHHHHHHHHHHHHHTTCCCCHHHHHHHCXXXXX	XXXXXXXXXCCCCTTCCHHHHHHHHHHHHCGGGCCHHHHHHHHHHHHTTCHHHHHHTHHHHHHHHHHHHHHHCCCHHHHHHHHHHHHHHHTHHHHHHHCHHHHHHHHHHHHHHHHHCCCTTCCCGGGHHHHHHHHHHHTCHHHHTCHHHHHHHHHHHHHHHHHHHHHCHHHHHHHHHHHHHHHHTCCCCCHHHHHHHHHHHHHHHTTCCCCHHHHHHHCXXXXX
train	573	6B5FA	354	QGMQTLSSILRTIAPLDSKAMARATTRLDGLLKPQGSLGRLEQLAIQLAGMRGLYGHQVDRKQIIVMAADHGVYDEGVAISPRVVTMVQALNMVRGVTGVCVLAANAGAEVKIVDVGIDSDTLPGVIDMKVARGSGNIARGAAMTRQQAEDLLIASATLTLQQAAGGVKVFGVGELGMANTTPAAAMVSVFTDSDPELAVGIGANFPSEQLHHKVAVVRRAIETNQPDASDGIDVLAKVGGFDLVGMTGVMLGAAAAGLPVVLDGFLSYASALAACRIEAKVRDYLIPSHLSAEKGAVIALNHLQLEPYLQMGMRLGEGSGAALAMHLVDAACAMYNNMGSLAESNIELPGCVN	CCSCCHHHHHHTCCCCCHHHHHHHHHHHHTSSSSTTTTHHHHHHHHHHHTCTTCSTTCCCCEEEEEEEECCGGGGGSCCCSCTTHHHHHHHHHHHTCSHHHHHHHHTTEEEEEEEEECSSSCCTTSEECCCSSSCCCTTTSCSSCHHHHHHHHHHHHHHHHHHHHTTCCEEEEEEECTTTHHHHHHHHHHHHTCCHHHHCCCTTTCCGGGHHHHHHHHHHHHHHHCCCTTCHHHHHHHHCCHHHHHHHHHHHHHHHHTCCEECCSHHHHHHHHHHHHHCGGGGGGEECCBCCCSTTHHHHHHHHTCCCSBCCCCCCCTTHHHHHHHHHHHHHHHHHHHCCSSCCXXXXXXXXXX	CCCCCHHHHHHCCCCCCHHHHHHHHHHHHCCCCCCCCCHHHHHHHHHHHCCCCCCCCCCCCEEEEEEEECCHHHHHCCCCCCCCHHHHHHHHHHHCCCHHHHHHHHCCEEEEEEEEECCCCCCCCCEECCCCCCCCCCCCCCCCCHHHHHHHHHHHHHHHHHHHHCCCCEEEEEEECCCCHHHHHHHHHHHHCCCHHHHCCCCCCCCHHHHHHHHHHHHHHHHHHCCCCCCHHHHHHHHCCHHHHHHHHHHHHHHHHCCCEECCCHHHHHHHHHHHHHCHHHHHHEECCECCCCCCHHHHHHHHCCCCCECCCCCCCCCHHHHHHHHHHHHHHHHHHHCCCCCCXXXXXXXXXX	CCCCCHHHHHHCCCCCCHHHHHHHHHHHHCCCCCCCCCHHHHHHHHHHHCCCCCCCCCCCCEEEEEEEECCCCCCCCCCCCCCCHHHHHHHHHHHCCCHHHHHHHHCCEEEEEEEEECCCCCCCCCEECCCCCCCCCCCCCCCCCHHHHHHHHHHHHHHHHHHHHCCCCEEEEEEECCCCHHHHHHHHHHHHCCCHHHHCCCCCCCCCCCHHHHHHHHHHHHHHHCCCCCCHHHHHHHHCCHHHHHHHHHHHHHHHHCCCEECCCHHHHHHHHHHHHHCCCCCCCEECCCCCCCCCHHHHHHHHCCCCCCCCCCCCCCCHHHHHHHHHHHHHHHHHHHCCCCCCXXXXXXXXXX	CCCCCHHHHHHTCCCCCHHHHHHHHHHHHTCCCCTTTTHHHHHHHHHHHTCTTCCTTCCCCEEEEEEEECCCCCCCCCCCCCTTHHHHHHHHHHHTCCHHHHHHHHTTEEEEEEEEECCCCCCTTCEECCCCCCCCCTTTCCCCCHHHHHHHHHHHHHHHHHHHHTTCCEEEEEEECTTTHHHHHHHHHHHHTCCHHHHCCCTTTCCCCCHHHHHHHHHHHHHHHCCCTTCHHHHHHHHCCHHHHHHHHHHHHHHHHTCCEECCCHHHHHHHHHHHHHCCCCCCCEECCCCCCCTTHHHHHHHHTCCCCCCCCCCCCTTHHHHHHHHHHHHHHHHHHHCCCCCCXXXXXXXXXX	CCCCCHHHHHHTCCCCCHHHHHHHHHHHHTCCCCTTTTHHHHHHHHHHHTCTTCCTTCCCCEEEEEEEECCGGGGGCCCCCCTTHHHHHHHHHHHTCCHHHHHHHHTTEEEEEEEEECCCCCCTTCEECCCCCCCCCTTTCCCCCHHHHHHHHHHHHHHHHHHHHTTCCEEEEEEECTTTHHHHHHHHHHHHTCCHHHHCCCTTTCCGGGHHHHHHHHHHHHHHHCCCTTCHHHHHHHHCCHHHHHHHHHHHHHHHHTCCEECCCHHHHHHHHHHHHHCGGGGGGEECCCCCCCTTHHHHHHHHTCCCCCCCCCCCCTTHHHHHHHHHHHHHHHHHHHCCCCCCXXXXXXXXXX
train	574	5M26H	341	MAMSEALEIIDFGDSKARTDTEHLAINNETGYRSFRAGGFTFTRDEYFARLTWPGGSHIIPIDAFLRAMMRDVAWGFFYGVVNFDHVFGTINHYGEVTMFAGRFNDAYRNAGRDHEERFKSSALMAVFKDILSDWTVEGYDPFAAPMETGLPWGIKNGNNDEAISRQRVTARRMVGLPGDTPVRTDANGFPVNRQFADVPQEQPVVEAEPGFEAEVSAYNLFGYLSRSDVTWNPSVCSVVGDSLFCPTSEEFILPVEHGNDRCEWFLQLSDEIVWDVKDKESGKPRARVTARAGDICCMPADIRHQGYSTKRSMLLVWENGSPKIPQMIADGTAPVVPVTF	XXXXXXXXCCCCXXXCCBCCEEEEEECTTTCCEEEEETTEEEEECSSEEEEEETTEEEEEEHHHHHHHHHHHHHTTTCSSEEESSSSEEEEECSSEEEEEESTTCHHHHHTTCCEEEEEEHHHHHHHHHHHHHHHCCTTCCTTSCGGGSCCCCSSCCCCCHHHHTCCCCCCSSBTTSTTSCCCCCTTTTCCCCGGGTTSCCCCCEEEECTTCTTTCCEEEHHHHHHTCSSSSCCCCCEEETTEEEEEEEEEEECSSEEECSSCEEEEECSSEEEEEEEETTTCCEEEEEEEETTEEEEECTTEEEEEEEEEEEEEEEEEECCTTHHHHHHHTSSCSSCCCX	XXXXXXXXCCCCXXXCCECCEEEEEECCCCCCEEEEECCEEEEECCCEEEEEECCEEEEEEHHHHHHHHHHHHHCCCCCCEEECCCCEEEEECCCEEEEEECCCCHHHHHCCCCEEEEEEHHHHHHHHHHHHHHHCCCCCCCCCCHHHCCCCCCCCCCCCHHHHCCCCCCCCCECCCCCCCCCCCCCCCCCCCHHHCCCCCCCCEEEECCCCCCCCCEEEHHHHHHCCCCCCCCCCCEEECCEEEEEEEEEEECCCEEECCCCEEEEECCCEEEEEEEECCCCCEEEEEEEECCEEEEECCCEEEEEEEEEEEEEEEEEECCCCHHHHHHHCCCCCCCCCX	XXXXXXXXCCCCXXXCCCCCEEEEEECCCCCCEEEEECCEEEEECCCEEEEEECCEEEEEEHHHHHHHHHHHHHCCCCCCEEECCCCEEEEECCCEEEEEECCCCHHHHHCCCCEEEEEEHHHHHHHHHHHHHHHCCCCCCCCCCCCCCCCCCCCCCCCCHHHHCCCCCCCCCCCCCCCCCCCCCCCCCCCCCCCCCCCCCCCCEEEECCCCCCCCCEEEHHHHHHCCCCCCCCCCCEEECCEEEEEEEEEEECCCEEECCCCEEEEECCCEEEEEEEECCCCCEEEEEEEECCEEEEECCCEEEEEEEEEEEEEEEEEECCCCHHHHHHHCCCCCCCCCX	XXXXXXXXCCCCXXXCCCCCEEEEEECTTTCCEEEEETTEEEEECCCEEEEEETTEEEEEEHHHHHHHHHHHHHTTTCCCEEECCCCEEEEECCCEEEEEECTTCHHHHHTTCCEEEEEEHHHHHHHHHHHHHHHCCTTCCTTCCCCCCCCCCCCCCCCCHHHHTCCCCCCCCCTTCTTCCCCCCTTTTCCCCCCCTTCCCCCCEEEECTTCTTTCCEEEHHHHHHTCCCCCCCCCCEEETTEEEEEEEEEEECCCEEECCCCEEEEECCCEEEEEEEETTTCCEEEEEEEETTEEEEECTTEEEEEEEEEEEEEEEEEECCTTHHHHHHHTCCCCCCCCX	XXXXXXXXCCCCXXXCCCCCEEEEEECTTTCCEEEEETTEEEEECCCEEEEEETTEEEEEEHHHHHHHHHHHHHTTTCCCEEECCCCEEEEECCCEEEEEECTTCHHHHHTTCCEEEEEEHHHHHHHHHHHHHHHCCTTCCTTCCGGGCCCCCCCCCCCCHHHHTCCCCCCCCCTTCTTCCCCCCTTTTCCCCGGGTTCCCCCCEEEECTTCTTTCCEEEHHHHHHTCCCCCCCCCCEEETTEEEEEEEEEEECCCEEECCCCEEEEECCCEEEEEEEETTTCCEEEEEEEETTEEEEECTTEEEEEEEEEEEEEEEEEECCTTHHHHHHHTCCCCCCCCX
train	575	3NKDB	305	MTWLPLNPIPLKDRVSMIFLQYGQIDVIDGAFVLIDKTGIRTHIPVGSVACIMLEPGTRVSHAAVRLAAQVGTLLVWVGEAGVRVYASGQPGGARSDKLLYQAKLALDEDLRLKVVRKMFELRFGEPAPARRSVEQLRGIEGSRVRATYALLAKQYGVTWNGRRYDPKDWEKGDTINQCISAATSCLYGVTEAAILAAGYAPAIGFVHTGKPLSFVYDIADIIKFDTVVPKAFEIARRNPGEPDREVRLACRDIFRSSKTLAKLIPLIEDVLAAGEIQPPAPPEDAQPVAIPLPVSLGDAGHRSS	XXXXXXXXCCGGGSEEEEEECSSEEEEETTEEEEECXXXCCEECCGGGEEEEEECTTCEEEHHHHHHHHHTTCEEEEECGGGCEEEEEESSSCSCHHHHHHHHHHHHCHHHHHHHHHHHHHHHHSSCCCTTCCHHHHHHHHHHHHHHHHHHHHHHHTCCCSCCCXXXXXXXXCCHHHHHHHHHHHHHHHHHHHHHHHTTCCTTCCSSSCSSTTHHHHHHHHHHTTTTHHHHHHHHHTTCCSSCHHHHHHHHHHHHHHHTHHHHHHHHHHHHHHTTCCCCCXXXXXXXXXXXXXXXXXXXXXXXXX	XXXXXXXXCCHHHCEEEEEECCCEEEEECCEEEEECXXXCCEECCHHHEEEEEECCCCEEEHHHHHHHHHCCCEEEEECHHHCEEEEEECCCCCCHHHHHHHHHHHHCHHHHHHHHHHHHHHHHCCCCCCCCCHHHHHHHHHHHHHHHHHHHHHHHCCCCCCCCXXXXXXXXCCHHHHHHHHHHHHHHHHHHHHHHHCCCCCCCCCCCCCCCCHHHHHHHHHHCCCCHHHHHHHHHCCCCCCCHHHHHHHHHHHHHHHCHHHHHHHHHHHHHHCCCCCCCXXXXXXXXXXXXXXXXXXXXXXXXX	XXXXXXXXCCCCCCEEEEEECCCEEEEECCEEEEECXXXCCEECCCCCEEEEEECCCCEEEHHHHHHHHHCCCEEEEECCCCCEEEEEECCCCCCHHHHHHHHHHHHCHHHHHHHHHHHHHHHHCCCCCCCCCHHHHHHHHHHHHHHHHHHHHHHHCCCCCCCCXXXXXXXXCCHHHHHHHHHHHHHHHHHHHHHHHCCCCCCCCCCCCCCCCHHHHHHHHHHCCCCHHHHHHHHHCCCCCCCHHHHHHHHHHHHHHHCHHHHHHHHHHHHHHCCCCCCCXXXXXXXXXXXXXXXXXXXXXXXXX	XXXXXXXXCCCCCCEEEEEECCCEEEEETTEEEEECXXXCCEECCCCCEEEEEECTTCEEEHHHHHHHHHTTCEEEEECCCCCEEEEEECCCCCCHHHHHHHHHHHHCHHHHHHHHHHHHHHHHCCCCCTTCCHHHHHHHHHHHHHHHHHHHHHHHTCCCCCCCXXXXXXXXCCHHHHHHHHHHHHHHHHHHHHHHHTTCCTTCCCCCCCCTTHHHHHHHHHHTTTTHHHHHHHHHTTCCCCCHHHHHHHHHHHHHHHTHHHHHHHHHHHHHHTTCCCCCXXXXXXXXXXXXXXXXXXXXXXXXX	XXXXXXXXCCGGGCEEEEEECCCEEEEETTEEEEECXXXCCEECCGGGEEEEEECTTCEEEHHHHHHHHHTTCEEEEECGGGCEEEEEECCCCCCHHHHHHHHHHHHCHHHHHHHHHHHHHHHHCCCCCTTCCHHHHHHHHHHHHHHHHHHHHHHHTCCCCCCCXXXXXXXXCCHHHHHHHHHHHHHHHHHHHHHHHTTCCTTCCCCCCCCTTHHHHHHHHHHTTTTHHHHHHHHHTTCCCCCHHHHHHHHHHHHHHHTHHHHHHHHHHHHHHTTCCCCCXXXXXXXXXXXXXXXXXXXXXXXXX
train	576	3VUBA	101	MQFKVYTYKRESRYRLFVDVQSDIIDTPGRRMVIPLASARLLSDKVSRELYPVVHIGDESWRMMTTDMASVPVSVIGEEVADLSHRENDIKNAINLMFWGI	CTTEEEEESSCCSCSEEEECSCTTCCCTTEEEEEEEEESSSSCSSSCTTTSCEEEETTEEEEECGGGCEEEEGGGEEEEEEECGGGHHHHHHHHHHHHHCC	CCCEEEEECCCCCCCEEEECCCCCCCCCCEEEEEEEEECCCCCCCCCCCCCCEEEECCEEEEECHHHCEEEEHHHEEEEEEECHHHHHHHHHHHHHHHHCC	CCCEEEEECCCCCCCEEEECCCCCCCCCCEEEEEEEEECCCCCCCCCCCCCCEEEECCEEEEECCCCCEEEECCCEEEEEEECCCCHHHHHHHHHHHHHCC	CTTEEEEECCCCCCCEEEECCCTTCCCTTEEEEEEEEECCCCCCCCCTTTCCEEEETTEEEEECCCCCEEEECCCEEEEEEECCCCHHHHHHHHHHHHHCC	CTTEEEEECCCCCCCEEEECCCTTCCCTTEEEEEEEEECCCCCCCCCTTTCCEEEETTEEEEECGGGCEEEEGGGEEEEEEECGGGHHHHHHHHHHHHHCC
train	577	1OTKA	249	HGNQLTAYTLRLGDNCLVLSQRLGEWCGHAPELEIDLALANIGLDLLGQARNFLSYAAELAGEGDEDTLAFTRDERQFSNLLLVEQPNGNFADTIARQYFIDAWHVALFTRLMESRDPQLAAISAKAIKEARYHLRFSRGWLERLGNGTDVSGQKMQQAINKLWRFTAELFDADEIDIALSEEGIAVDPRTLRAAWEAEVFAGINEATLNVPQEQAYRTGGKKGLHTEHLGPMLAEMQYLQRVLPGQQW	CHHHHHHHHHHHHHHHHHHHHHHHTTTTTSSSHHHHHHHHHHHHHHHHHHHHHHHHHHHHHTSCCHHHHHHSCCGGGCCCCGGGGSCCCSHHHHHHHHHHHHHHHHHHHHHHTTCSSHHHHHHHHHHHHHHHHHHHHHHHHHHHHHTSCHHHHHHHHHHHHHHGGGTGGGGCCCHHHHHHHHTTSSCCGGGGHHHHHHHHHHHHHHTTCCCCCCCCCCCCGGGTCCCTTHHHHHHHHHHHHHHCXXXXX	CHHHHHHHHHHHHHHHHHHHHHHHCCCCCCCCHHHHHHHHHHHHHHHHHHHHHHHHHHHHHCCCCHHHHHHCCCHHHCCCCHHHHCCCCCHHHHHHHHHHHHHHHHHHHHHHCCCCCHHHHHHHHHHHHHHHHHHHHHHHHHHHHHCCCHHHHHHHHHHHHHHHHHCHHHHCCCHHHHHHHHCCCCCCHHHHHHHHHHHHHHHHHHCCCCCCCCCCCCCCHHHCCCCCCHHHHHHHHHHHHHHCXXXXX	CHHHHHHHHHHHHHHHHHHHHHHHCCCCCCCCHHHHHHHHHHHHHHHHHHHHHHHHHHHHHCCCCHHHHHHCCCCCCCCCCCCCCCCCCCHHHHHHHHHHHHHHHHHHHHHHCCCCCHHHHHHHHHHHHHHHHHHHHHHHHHHHHHCCCHHHHHHHHHHHHHHCCCCCCCCCCCHHHHHHHHCCCCCCCCCCHHHHHHHHHHHHHHCCCCCCCCCCCCCCCCCCCCCCCHHHHHHHHHHHHHHCXXXXX	CHHHHHHHHHHHHHHHHHHHHHHHTTTTTCCCHHHHHHHHHHHHHHHHHHHHHHHHHHHHHTCCCHHHHHHCCCCCCCCCCCCCCCCCCCHHHHHHHHHHHHHHHHHHHHHHTTCCCHHHHHHHHHHHHHHHHHHHHHHHHHHHHHTCCHHHHHHHHHHHHHHCCCTCCCCCCCHHHHHHHHTTCCCCCCCCHHHHHHHHHHHHHHTTCCCCCCCCCCCCCCCTCCCTTHHHHHHHHHHHHHHCXXXXX	CHHHHHHHHHHHHHHHHHHHHHHHTTTTTCCCHHHHHHHHHHHHHHHHHHHHHHHHHHHHHTCCCHHHHHHCCCGGGCCCCGGGGCCCCCHHHHHHHHHHHHHHHHHHHHHHTTCCCHHHHHHHHHHHHHHHHHHHHHHHHHHHHHTCCHHHHHHHHHHHHHHGGGTGGGGCCCHHHHHHHHTTCCCCGGGGHHHHHHHHHHHHHHTTCCCCCCCCCCCCGGGTCCCTTHHHHHHHHHHHHHHCXXXXX
train	578	1Y9WB	140	MYMKHIENGTRIEGEYIKNKVIQYNMSILTDEVKQPMEEVSLVVKNEEGKIFGGVTGTMYFYHLHIDFLWVDESVRHDGYGSQLLHEIEGIAKEKGCRLILLDSFSFQAPEFYKKHGYREYGVVEDHPKGHSQHFFEKRL	CTTCEEEECCHHHHHHHHHHHHHHHHHHSCGGGCCCCEEEEEEEECTTSCEEEEEEEEEETTEEEEEEEEECGGGTTSSHHHHHHHHHHHHHHHTTCSEEEEEEEGGGCHHHHHHTTCEEEEEETTSSTTCCEEEEEEEC	CCCCEEEECCHHHHHHHHHHHHHHHHHHCCHHHCCCCEEEEEEEECCCCCEEEEEEEEEECCEEEEEEEEECHHHCCCCHHHHHHHHHHHHHHHCCCCEEEEEEEHHHCHHHHHHCCCEEEEEECCCCCCCCEEEEEEEC	CCCCEEEECCHHHHHHHHHHHHHHHHHHCCCCCCCCCEEEEEEEECCCCCEEEEEEEEEECCEEEEEEEEECCCCCCCCHHHHHHHHHHHHHHHCCCCEEEEEEECCCCHHHHHHCCCEEEEEECCCCCCCCEEEEEEEC	CTTCEEEECCHHHHHHHHHHHHHHHHHHCCCCCCCCCEEEEEEEECTTCCEEEEEEEEEETTEEEEEEEEECCCCTTCCHHHHHHHHHHHHHHHTTCCEEEEEEECCCCHHHHHHTTCEEEEEETTCCTTCCEEEEEEEC	CTTCEEEECCHHHHHHHHHHHHHHHHHHCCGGGCCCCEEEEEEEECTTCCEEEEEEEEEETTEEEEEEEEECGGGTTCCHHHHHHHHHHHHHHHTTCCEEEEEEEGGGCHHHHHHTTCEEEEEETTCCTTCCEEEEEEEC
train	579	3EETA	272	MGSSHHHHHHSSGRENLYFQGHMTFGEQPAYLRVAGDLRKKIVDGSLPPHTRLPSQARIREEYGVSDTVALEARKVLMAEGLVEGRSGSGTYVRERPVPRRVARSGYRPDSGATPFRQEQADGAVRGTWESHSEQAEASGAIAERLDIRPGERVMCTKYVFRDAGEVMMLSTSWEPLAVTGRTPVMLPEEGPVGGMGVVERMAAIDVIVDNVTEEVGARPGLAEELLTLGGVPGHVVLVIQRTYFASGRPVETADVVVPADRYRVAYHLPVK	XXXXXXXXXXXXXXXXXCCXXXXXXXCCCHHHHHHHHHHHHHHHTSSCTTSBCCCHHHHHHHHTCCHHHHHHHHHHHHHTTSEEECXXCCEEECCCCCCEEEECCSSCCXCCCCHHHHHCCCTTCCEEEEEEEEEEECCHHHHHHHTSCTTCEEEEEEEEEEETTEEEEEEEEEEEHHHHTTSTTSSTTSSTTTTSCHHHHHHTTTCCCCEEEEEEEEEECCHHHHHHHTCCTTCEEEEEEEEEEETTEEEEEEEEEEETTTEEEECCCCCC	XXXXXXXXXXXXXXXXXCCXXXXXXXCCCHHHHHHHHHHHHHHHCCCCCCCECCCHHHHHHHHCCCHHHHHHHHHHHHHCCCEEECXXCCEEECCCCCCEEEECCCCCCXCCCCHHHHHCCCCCCCEEEEEEEEEEECCHHHHHHHCCCCCCEEEEEEEEEEECCEEEEEEEEEEEHHHHCCCCCCCCCCCCCCCCCHHHHHHCCCCCCCEEEEEEEEEECCHHHHHHHCCCCCCEEEEEEEEEEECCEEEEEEEEEEECCCEEEECCCCCC	XXXXXXXXXXXXXXXXXCCXXXXXXXCCCHHHHHHHHHHHHHHHCCCCCCCCCCCHHHHHHHHCCCHHHHHHHHHHHHHCCCEEECXXCCEEECCCCCCEEEECCCCCCXCCCCHHHHHCCCCCCCEEEEEEEEEEECCHHHHHHHCCCCCCEEEEEEEEEEECCEEEEEEEEEEEHHHHCCCCCCCCCCCCCCCCCHHHHHHCCCCCCCEEEEEEEEEECCHHHHHHHCCCCCCEEEEEEEEEEECCEEEEEEEEEEECCCEEEECCCCCC	XXXXXXXXXXXXXXXXXCCXXXXXXXCCCHHHHHHHHHHHHHHHTCCCTTCCCCCHHHHHHHHTCCHHHHHHHHHHHHHTTCEEECXXCCEEECCCCCCEEEECCCCCCXCCCCHHHHHCCCTTCCEEEEEEEEEEECCHHHHHHHTCCTTCEEEEEEEEEEETTEEEEEEEEEEEHHHHTTCTTCCTTCCTTTTCCHHHHHHTTTCCCCEEEEEEEEEECCHHHHHHHTCCTTCEEEEEEEEEEETTEEEEEEEEEEETTTEEEECCCCCC	XXXXXXXXXXXXXXXXXCCXXXXXXXCCCHHHHHHHHHHHHHHHTCCCTTCCCCCHHHHHHHHTCCHHHHHHHHHHHHHTTCEEECXXCCEEECCCCCCEEEECCCCCCXCCCCHHHHHCCCTTCCEEEEEEEEEEECCHHHHHHHTCCTTCEEEEEEEEEEETTEEEEEEEEEEEHHHHTTCTTCCTTCCTTTTCCHHHHHHTTTCCCCEEEEEEEEEECCHHHHHHHTCCTTCEEEEEEEEEEETTEEEEEEEEEEETTTEEEECCCCCC
train	580	2XU0A	487	FGSSHSTNDAKSPTLSESHKSARNVLENIGIKIYNQEIKKKNPYEQQLKGTLSRAQFVDALSSRYIEGRNSDGNSCNLDHLFHTNIKTGYNEGRKPCYGREQNRFDENAEAYCNSDKIRGNENNANGAACAPPRRRHICDQNLEFLDNKNTNTAHDLLGNVLVTAKYEGNYIVNDHPDKNSNGNKAGICTSLARSFADIGDIVRGRDMFLPNKDDKVQKGLQVVFKKIYKSLTPEARKHYAHGDGSGNYAKLREDWWTINREQIWKALTCSAPYYADYFRKGSDGTLHFSSHGKCGHNEGAPPTYLDYVPQFLRWFEEWSEEFCRIKKIKIDKVKKECRDEQNKKYCSGDGHDCTQTNLAHNQIFVDLDCPRCQDQCIKYNEWIVKKLEEFYKQNLKYSMEIQKWKKTKNNYYDKEFYENLDKKSYSTIDKFLNLLNNGKHCHDNKDEKNKIDFNKPIKTFSISEYCKTCPLYGVTCTNRGICIHNS	XXXXXXXXXXXCHHHHSCTTSHHHHHHHHHHHHHHHHHHSCCTTGGGTCCCCXXXXXXXXXXXXXXXXXXXCCCCCCHHHHCXXXXXXXXXXCCCSSTTCCCCTTSTTCCCBCSSTTBTTCCTTCSCCCCBCHHHHTCSCGGGGCCCSSSCCSHHHHHHHHHHHHHHHHHHHHHHCTTTTCSSCCHHHHHHHHHHHHHHHHHHHTCCCBCCSTTCHHHHHHHHHHHHHHHHSCHHHHHHTBCTTSCBCHHHHHHHHHHHHHHHHHHHHTTTCCSSCCCEEECTTCCEEECSSSGGGTTSSSCSCCGGGSCHHHHHHHHHHHHHHHHHHHHHHHHHHHHEETTTTEEBCTTSCBTTSCBGGGTBCCCCSSTHHHHHHHHHHHHHHHHHHHHHHHHHHHHHHHHHHHHHCCSCCTTHHHHHHHHHTTTTSHHHHHHHHHTSHHHHCCCCSTTCCCTTCHHHHTSCCGGGSCCCTTCEEECTTSCEEECC	XXXXXXXXXXXCHHHHCCCCCHHHHHHHHHHHHHHHHHHCCCCCHHHCCCCCXXXXXXXXXXXXXXXXXXXCCCCCCHHHHCXXXXXXXXXXCCCCCCCCCCCCCCCCCCCECCCCCECCCCCCCCCCCCECHHHHCCCCHHHHCCCCCCCCCHHHHHHHHHHHHHHHHHHHHHHCCCCCCCCCCHHHHHHHHHHHHHHHHHHHCCCCECCCCCCHHHHHHHHHHHHHHHHCCHHHHHHCECCCCCECHHHHHHHHHHHHHHHHHHHHCCCCCCCCCCEEECCCCCEEECCCCHHHCCCCCCCCCHHHCCHHHHHHHHHHHHHHHHHHHHHHHHHHHHEECCCCEEECCCCCECCCCEHHHCECCCCCCCHHHHHHHHHHHHHHHHHHHHHHHHHHHHHHHHHHHHHCCCCCCCHHHHHHHHHCCCCCHHHHHHHHHCCHHHHCCCCCCCCCCCCCHHHHCCCCHHHCCCCCCCEEECCCCCEEECC	XXXXXXXXXXXCHHHHCCCCCHHHHHHHHHHHHHHHHHHCCCCCCCCCCCCCXXXXXXXXXXXXXXXXXXXCCCCCCHHHHCXXXXXXXXXXCCCCCCCCCCCCCCCCCCCCCCCCCCCCCCCCCCCCCCCCHHHHCCCCCCCCCCCCCCCCCHHHHHHHHHHHHHHHHHHHHHHCCCCCCCCCCHHHHHHHHHHHHHHHHHHHCCCCCCCCCCCHHHHHHHHHHHHHHHHCCHHHHHHCCCCCCCCCHHHHHHHHHHHHHHHHHHHHCCCCCCCCCCEEECCCCCEEECCCCCCCCCCCCCCCCCCCCCHHHHHHHHHHHHHHHHHHHHHHHHHHHHEECCCCEECCCCCCCCCCCCCCCCCCCCCCCCHHHHHHHHHHHHHHHHHHHHHHHHHHHHHHHHHHHHHCCCCCCCHHHHHHHHHCCCCCHHHHHHHHHCCHHHHCCCCCCCCCCCCCHHHHCCCCCCCCCCCCCCEEECCCCCEEECC	XXXXXXXXXXXCHHHHCCTTCHHHHHHHHHHHHHHHHHHCCCTTCCCTCCCCXXXXXXXXXXXXXXXXXXXCCCCCCHHHHCXXXXXXXXXXCCCCCTTCCCCTTCTTCCCCCCCTTCTTCCTTCCCCCCCCHHHHTCCCCCCCCCCCCCCCCHHHHHHHHHHHHHHHHHHHHHHCTTTTCCCCCHHHHHHHHHHHHHHHHHHHTCCCCCCCTTCHHHHHHHHHHHHHHHHCCHHHHHHTCCTTCCCCHHHHHHHHHHHHHHHHHHHHTTTCCCCCCCEEECTTCCEEECCCCCCCTTCCCCCCCCCCCCHHHHHHHHHHHHHHHHHHHHHHHHHHHHEETTTTEECCTTCCCTTCCCCCCTCCCCCCCTHHHHHHHHHHHHHHHHHHHHHHHHHHHHHHHHHHHHHCCCCCTTHHHHHHHHHTTTTCHHHHHHHHHTCHHHHCCCCCTTCCCTTCHHHHTCCCCCCCCCCTTCEEECTTCCEEECC	XXXXXXXXXXXCHHHHCCTTCHHHHHHHHHHHHHHHHHHCCCTTGGGTCCCCXXXXXXXXXXXXXXXXXXXCCCCCCHHHHCXXXXXXXXXXCCCCCTTCCCCTTCTTCCCCCCCTTCTTCCTTCCCCCCCCHHHHTCCCGGGGCCCCCCCCCHHHHHHHHHHHHHHHHHHHHHHCTTTTCCCCCHHHHHHHHHHHHHHHHHHHTCCCCCCCTTCHHHHHHHHHHHHHHHHCCHHHHHHTCCTTCCCCHHHHHHHHHHHHHHHHHHHHTTTCCCCCCCEEECTTCCEEECCCCGGGTTCCCCCCCGGGCCHHHHHHHHHHHHHHHHHHHHHHHHHHHHEETTTTEECCTTCCCTTCCCGGGTCCCCCCCTHHHHHHHHHHHHHHHHHHHHHHHHHHHHHHHHHHHHHCCCCCTTHHHHHHHHHTTTTCHHHHHHHHHTCHHHHCCCCCTTCCCTTCHHHHTCCCGGGCCCCTTCEEECTTCCEEECC
train	581	3KF6B	105	PLGSDSAKLIFINQINDCKDGQKLRFLGCVQSYKNGILRLIDGSSSVTCDVTVVLPDVSIQKHEWLNIVGRKRQDGIVDVLLIRSAVGINLPRYRQMVSERQKCD	CCCSSCCEECCGGGGGGSCTTCEEEEEEEEEEEETTEEEEEETTEEEEEECTTSCCSSCCCTTCEEEEEEEEEETTEEEEEEEEECTTCCHHHHHHHHHHHHHCC	CCCCCCCEECCHHHHHHCCCCCEEEEEEEEEEEECCEEEEEECCEEEEEECCCCCCCCCCCCCCEEEEEEEEEECCEEEEEEEEECCCCCHHHHHHHHHHHHHCC	CCCCCCCEECCCCCCCCCCCCCEEEEEEEEEEEECCEEEEEECCEEEEEECCCCCCCCCCCCCCEEEEEEEEEECCEEEEEEEEECCCCCHHHHHHHHHHHHHCC	CCCCCCCEECCCCCCCCCCTTCEEEEEEEEEEEETTEEEEEETTEEEEEECTTCCCCCCCCTTCEEEEEEEEEETTEEEEEEEEECTTCCHHHHHHHHHHHHHCC	CCCCCCCEECCGGGGGGCCTTCEEEEEEEEEEEETTEEEEEETTEEEEEECTTCCCCCCCCTTCEEEEEEEEEETTEEEEEEEEECTTCCHHHHHHHHHHHHHCC
train	582	4Z45D	121	ASMRFTTEQIDYYGKACNASEDDLVVVKSYKVPSTETGKCLMKCMITKLGLLNDDGSYNKTGMEAGLKKYWSEWSTEKIETINNKCYEEALLVSKEVVATCNYSYTVMACLNKQLDLDKST	CCCCCCHHHHHHHHHHTTCCHHHHHHHHTTCCCCSTTTTTHHHHHHHHTTSBCTTSCBCHHHHHHHHHHHCTTSCHHHHHHHHHHHHHHHTTCCHHHHTSTTHHHHHHHHHHHHHHTCXXX	CCCCCCHHHHHHHHHHCCCCHHHHHHHHCCCCCCCCCCCCHHHHHHHHCCCECCCCCECHHHHHHHHHHHCCCCCHHHHHHHHHHHHHHHCCCCHHHHCCCCHHHHHHHHHHHHHHCCXXX	CCCCCCHHHHHHHHHHCCCCHHHHHHHHCCCCCCCCCCCCHHHHHHHHCCCCCCCCCCCHHHHHHHHHHHCCCCCHHHHHHHHHHHHHHHCCCCHHHHCCCCHHHHHHHHHHHHHHCCXXX	CCCCCCHHHHHHHHHHTTCCHHHHHHHHTTCCCCCTTTTTHHHHHHHHTTCCCTTCCCCHHHHHHHHHHHCTTCCHHHHHHHHHHHHHHHTTCCHHHHTCTTHHHHHHHHHHHHHHTCXXX	CCCCCCHHHHHHHHHHTTCCHHHHHHHHTTCCCCCTTTTTHHHHHHHHTTCCCTTCCCCHHHHHHHHHHHCTTCCHHHHHHHHHHHHHHHTTCCHHHHTCTTHHHHHHHHHHHHHHTCXXX
train	583	3KORC	119	MGSSHHHHHHSSGLVPRGSMQIEKLRGAALDELFDAILTLENREECYQFFDDLCTVNEIQSLSQRLQVAKMIKQGYTYATIEQESGASTATISRVKRSLQWGNDAYTMILDRMNIETNE	XXXXXXXXXXXXXXXXXCCSGGGGGCSHHHHHHHHHHHTCCSHHHHHHHHHHHSCHHHHHHHHHHHHHHHHHHHTCCHHHHHHHHCCCHHHHHHHHHHHHHSCSHHHHHHHHTTCCCXX	XXXXXXXXXXXXXXXXXCCCHHHHHCCHHHHHHHHHHHCCCCHHHHHHHHHHHCCHHHHHHHHHHHHHHHHHHHCCCHHHHHHHHCCCHHHHHHHHHHHHHCCCHHHHHHHHCCCCCXX	XXXXXXXXXXXXXXXXXCCCCCCCCCCHHHHHHHHHHHCCCCHHHHHHHHHHHCCHHHHHHHHHHHHHHHHHHHCCCHHHHHHHHCCCHHHHHHHHHHHHHCCCHHHHHHHHCCCCCXX	XXXXXXXXXXXXXXXXXCCCCCCCCCCHHHHHHHHHHHTCCCHHHHHHHHHHHCCHHHHHHHHHHHHHHHHHHHTCCHHHHHHHHCCCHHHHHHHHHHHHHCCCHHHHHHHHTTCCCXX	XXXXXXXXXXXXXXXXXCCCGGGGGCCHHHHHHHHHHHTCCCHHHHHHHHHHHCCHHHHHHHHHHHHHHHHHHHTCCHHHHHHHHCCCHHHHHHHHHHHHHCCCHHHHHHHHTTCCCXX
train	584	4ZJXA	432	MPFVNKQFNYKDPVNGVDIAYIKIPNVGQMQPVKAFKIHNKIWVIPERDTFTNPEEGDLNPPPEAKQVPVSYYDSTYLSTDNEKDNYLKGVTKLFERIYSTDLGRMLLTSIVRGIPFWGGSTIDTELKVIDTNCINVIQPDGSYRSEELNLVIIGPSADIIQFECKSFGHEVLNLTRNGYGSTQYIRFSPDFTFGFEESLEVDTNPLLGAGKFATDPAVTLAHELIHAGHRLYGIAINPNRVFKVNTNAYYEMSGLEVSFEELRTFGGHDAKFIDSLQENEFRLYYYNKFKDIASTLNKAKSIVGTTASLQYMKNVFKEKYLLSEDTSGKFSVDKLKFDKLYKMLTEIYTEDNFVKFFKVLNRKTYLNFDKAVFKINIVPKVNYTIYDGFNLRNTNLAANFNGQNTEINNMNFTKLKNFTGLFELEHHHHHH	CCSSCSCCCTTSCCCSSSEEEEECCSSSCCCCEEEEEEETTEEEEEEECCSSCTTCCCCSCSCTTSCCSSCCBCTTTTCSHHHHHHHHHHHHHHHHHHHTSHHHHHHHHHHHHCCCCCBCCSSTTEEBCCGGGEEEEECTTSCEEEEECSEEEEECCSBTTCCEEECCCCSSCCTTTSSCCCCEEEECCSSEEEEECSSHHHHTCTTCCCCCEECCHHHHHHHHHHHHHHHHTTCCCCTTCEEECCXXXXXXCCCCEEEHHHHHHHCHHHHTTSCHHHHHHHHHHHHHHHHHHHHHHHHCCEESSSSSCHHHHHHHHHHHHTCEECSSSCEECCHHHHHHHHHHHHTTSCHHHHHHHHTCCCCSCSSCCCCEEEECCCSSTTTCBTTTBTSCTTSTTSSTTGGGBTTTSGGGCEEEEECTTCCXXXXXXXXX	CCCCCCCCCCCCCCCCCCEEEEECCCCCCCCCEEEEEEECCEEEEEEECCCCCCCCCCCCCCCCCCCCCCCCECCCCCCCHHHHHHHHHHHHHHHHHHHCCHHHHHHHHHHHHCCCCCECCCCCCEEECCHHHEEEEECCCCCEEEEECCEEEEECCCECCCCEEECCCCCCCCCCCCCCCCCEEEECCCCEEEEECCCHHHHCCCCCCCCCEECCHHHHHHHHHHHHHHHHCCCCCCCCCEEECCXXXXXXCCCCEEEHHHHHHHCHHHHCCCCHHHHHHHHHHHHHHHHHHHHHHHHCCEECCCCCCHHHHHHHHHHHHCCEECCCCCEECCHHHHHHHHHHHHCCCCHHHHHHHHCCCCCCCCCCCCCEEEECCCCCCCCCECCCECCCCCCCCCCCCHHHECCCCHHHCEEEEECCCCCXXXXXXXXX	CCCCCCCCCCCCCCCCCCEEEEECCCCCCCCCEEEEEEECCEEEEEEECCCCCCCCCCCCCCCCCCCCCCCCCCCCCCCCHHHHHHHHHHHHHHHHHHHCCHHHHHHHHHHHHCCCCCCCCCCCCEECCCCCCEEEEECCCCCEEEEECCEEEEECCCCCCCCEEECCCCCCCCCCCCCCCCCEEEECCCCEEEEECCCHHHHCCCCCCCCCEECCHHHHHHHHHHHHHHHHCCCCCCCCCEEECCXXXXXXCCCCEEEHHHHHHHCHHHHCCCCHHHHHHHHHHHHHHHHHHHHHHHHCCEECCCCCCHHHHHHHHHHHHCCEECCCCCEECCHHHHHHHHHHHHCCCCHHHHHHHHCCCCCCCCCCCCCEEEECCCCCCCCCCCCCCCCCCCCCCCCCCCCCCCCCCCCCCEEEEECCCCCXXXXXXXXX	CCCCCCCCCTTCCCCCCCEEEEECCCCCCCCCEEEEEEETTEEEEEEECCCCCTTCCCCCCCCTTCCCCCCCCCTTTTCCHHHHHHHHHHHHHHHHHHHTCHHHHHHHHHHHHCCCCCCCCCCTTEECCCCCCEEEEECTTCCEEEEECCEEEEECCCCTTCCEEECCCCCCCCTTTCCCCCCEEEECCCCEEEEECCCHHHHTCTTCCCCCEECCHHHHHHHHHHHHHHHHTTCCCCTTCEEECCXXXXXXCCCCEEEHHHHHHHCHHHHTTCCHHHHHHHHHHHHHHHHHHHHHHHHCCEECCCCCCHHHHHHHHHHHHTCEECCCCCEECCHHHHHHHHHHHHTTCCHHHHHHHHTCCCCCCCCCCCCEEEECCCCCTTTCCTTTCTCCTTCTTCCTTCCCCTTTCCCCCEEEEECTTCCXXXXXXXXX	CCCCCCCCCTTCCCCCCCEEEEECCCCCCCCCEEEEEEETTEEEEEEECCCCCTTCCCCCCCCTTCCCCCCCCCTTTTCCHHHHHHHHHHHHHHHHHHHTCHHHHHHHHHHHHCCCCCCCCCCTTEECCCGGGEEEEECTTCCEEEEECCEEEEECCCCTTCCEEECCCCCCCCTTTCCCCCCEEEECCCCEEEEECCCHHHHTCTTCCCCCEECCHHHHHHHHHHHHHHHHTTCCCCTTCEEECCXXXXXXCCCCEEEHHHHHHHCHHHHTTCCHHHHHHHHHHHHHHHHHHHHHHHHCCEECCCCCCHHHHHHHHHHHHTCEECCCCCEECCHHHHHHHHHHHHTTCCHHHHHHHHTCCCCCCCCCCCCEEEECCCCCTTTCCTTTCTCCTTCTTCCTTGGGCTTTCGGGCEEEEECTTCCXXXXXXXXX
train	585	2OV9D	216	VSVGTHPTFENSPSGTVLTSPPDGSAVDRATDAARRVVDALLRTDRGNANLERVAEELNSIAGHLEEHAPAVAERLIDMWNGEGVTRHDPVTGPENALAPPVVLEGLSDGSVRGTVTLTIPYQGPPGHVHGGVSALLLDHVLGVANAWGGKAGMTAQLSTRYHRPTPLFEPLTLTGKLMSVDGRKITTAGDIRTADGQVCVSVEGLFVDKTVPRPR	XXXXXXXXXXXXXXCEECSCCCXCCHHHHHHHHHHHHHHHHHHSCTTCTTHHHHHHHHHHHHHHHHHSCCSSCCCCCCGGGTSCCCSSSTTTCTTCTTCCCCCCEECTTSCEEEEEECCGGGBSSTTBBCHHHHHHHHHHHHHHHHHHTTCCCCEEEEEEEECSCCBSSSEEEEEEEEEEEETTEEEEEEEEEETTCCEEEEEEEEECXXXXXXXX	XXXXXXXXXXXXXXCEECCCCCXCCHHHHHHHHHHHHHHHHHHCCCCCCCHHHHHHHHHHHHHHHHHCCCCCCCCCCCHHHCCCCCCCCCCCCCCCCCCCCCCCEECCCCCEEEEEECCHHHECCCCEECHHHHHHHHHHHHHHHHHHCCCCCCEEEEEEEECCCCECCCEEEEEEEEEEEECCEEEEEEEEEECCCCEEEEEEEEECXXXXXXXX	XXXXXXXXXXXXXXCEECCCCCXCCHHHHHHHHHHHHHHHHHHCCCCCCCHHHHHHHHHHHHHHHHHCCCCCCCCCCCCCCCCCCCCCCCCCCCCCCCCCCCCCEECCCCCEEEEEECCCCCCCCCCCCCHHHHHHHHHHHHHHHHHHCCCCCCEEEEEEEECCCCCCCCEEEEEEEEEEEECCEEEEEEEEEECCCCEEEEEEEEECXXXXXXXX	XXXXXXXXXXXXXXCEECCCCCXCCHHHHHHHHHHHHHHHHHHCCTTCTTHHHHHHHHHHHHHHHHHCCCCCCCCCCCCCCTCCCCCCCTTTCTTCTTCCCCCCEECTTCCEEEEEECCCCCCCCTTCCCHHHHHHHHHHHHHHHHHHTTCCCCEEEEEEEECCCCCCCCEEEEEEEEEEEETTEEEEEEEEEETTCCEEEEEEEEECXXXXXXXX	XXXXXXXXXXXXXXCEECCCCCXCCHHHHHHHHHHHHHHHHHHCCTTCTTHHHHHHHHHHHHHHHHHCCCCCCCCCCCGGGTCCCCCCCTTTCTTCTTCCCCCCEECTTCCEEEEEECCGGGCCCTTCCCHHHHHHHHHHHHHHHHHHTTCCCCEEEEEEEECCCCCCCCEEEEEEEEEEEETTEEEEEEEEEETTCCEEEEEEEEECXXXXXXXX
train	586	2QYUA	627	MHHHHHHATSSPSSPADWAKKLTDAVLRQKAGETLTAADRDFSNADFRNITFSKILPPSFMERDGDIIKGFNFSNSKFTYSDISHLHFDECRFTYSTLSDVVCSNTKFSNSDMNEVFLQYSITTQQQPSFIDTTLKNTLIRHKANLSGVILNEPDNSSPPSVSGGGNFIRLGDIWLQMPLLWTENAVDGFLNHEHNNGKSILMTIDSLPDKYSQEKVQAMEDLVKSLRGGRLTEACIRPVESSLVSVLAHPPYTQSALISEWLGPVQERFFAHQCQTYNDVPLPAPDTYYQQRILPVLLDSFDRNSAAMTTHSGLFNQVILHCMTGVDCTDGTRQKAAALYEQYLAHPAVSPHIHNGLFGNYDGSPDWTTRAADNFLLLSSQDSDTAMMLSTDTLLTMLNPTPDTAWDNFYLLRAGENVSTAQISPVELFRHDFPVFLAAFNQQATQRRFGELIDIILSTEEHGELNQQFLAATNQKHSTVKLIDDASVSRLATIFDPLLPEGKLSPAHYQHILSAYHLTDATPQKQAETLFCLSTAFARYSSSAIFGTEHDSPPALRGYAEALMQKAWELSPAIFPSSEQFTEWSDRFHGLHGAFTCTSVVADSMQRHARKYFPSVLSSILPLAWA	XXXXXXXCCCCCSCHHHHHHHHHHHHHHHHTTCCCCTTTTBCTTCBCTTCBGGGTSCGGGGSTTCCCEESCBCTTCBCTTCBCTTCEEESCBCTTCBCTTCBCTTCEEESCBCTTCEECCCTTCCSCCEEEEEECTTCEECSCCEEEEEECCCCCSCCCCCCSSCCCEEEETTEEEECCSSCCHHHHHHHHCSTTTTTCSHHHHHHTSCGGGHHHHHHHHHHHHHHHHTTCCCHHHHGGGHHHHHHHHTSTTGGGCHHHHHHHHHHHHHHHHHHHHHHSSSCCCCCCHHHHHHTHHHHHHHHHHCTTHHHHTHHHHHHHHHHHHHCTTCCHHHHHHHHHHHHHHHHSTTTGGGCCTTTSTTSSSSCCTTCSSSCCEEEECSSCTTEEEEECHHHHHHHHSCCTTCCSCCSEEEETTEEECCTTSCHHHHHHHHCHHHHHHHHHHHHHHHHHHHHHHHSCTTTCHHHHHHHHHHTTCSCCSCCTTSHHHHHHHHHHHGGGCGGGSCCHHHHHHHHHHTTCTTSCHHHHHHHHHHHHHHHHHHTSTTTTCCSSCCCHHHHHHHHHHHHHHHHHCGGGSSCHHHHHHHHHHHSCCSCCCSCCSHHHHHHHHHHHHHCHHHHHHHSCGGGC	XXXXXXXCCCCCCCHHHHHHHHHHHHHHHHCCCCCCCCCCECCCCECCCCEHHHCCCHHHHCCCCCCEECCECCCCECCCCECCCCEEECCECCCCECCCCECCCCEEECCECCCCEECCCCCCCCCCEEEEEECCCCEECCCCEEEEEECCCCCCCCCCCCCCCCCEEEECCEEEECCCCCCHHHHHHHHCCCCCCCCCHHHHHHCCCHHHHHHHHHHHHHHHHHHHCCCCCHHHHHHHHHHHHHHHCCCCHHHCHHHHHHHHHHHHHHHHHHHHHHCCCCCCCCCHHHHHHCHHHHHHHHHHCCCHHHHCHHHHHHHHHHHHHCCCCCHHHHHHHHHHHHHHHHCCCCHHHCCCCCCCCCCCCCCCCCCCCCCEEEECCCCCCEEEEECHHHHHHHHCCCCCCCCCCCEEEECCEEECCCCCCHHHHHHHHCHHHHHHHHHHHHHHHHHHHHHHHCCCCCCHHHHHHHHHHCCCCCCCCCCCCHHHHHHHHHHHHHHCHHHCCCHHHHHHHHHHCCCCCCCHHHHHHHHHHHHHHHHHHCCCCCCCCCCCCCHHHHHHHHHHHHHHHHHCHHHCCCHHHHHHHHHHHCCCCCCCCCCCHHHHHHHHHHHHHCHHHHHHHCCHHHC	XXXXXXXCCCCCCCHHHHHHHHHHHHHHHHCCCCCCCCCCCCCCCCCCCCCCCCCCCCCCCCCCCCCEECCCCCCCCCCCCCCCCCEEECCCCCCCCCCCCCCCCCEEECCCCCCCEECCCCCCCCCCEEEEEECCCCEECCCCEEEEEECCCCCCCCCCCCCCCCCEEEECCEEEECCCCCCHHHHHHHHCCCCCCCCCHHHHHHCCCCCCHHHHHHHHHHHHHHHHCCCCCHHHHCCCHHHHHHHHCCCCCCCCHHHHHHHHHHHHHHHHHHHHHHCCCCCCCCCHHHHHHCHHHHHHHHHHCCCHHHHCHHHHHHHHHHHHHCCCCCHHHHHHHHHHHHHHHHCCCCCCCCCCCCCCCCCCCCCCCCCCCCCEEEECCCCCCEEEEECHHHHHHHHCCCCCCCCCCCEEEECCEEECCCCCCHHHHHHHHCHHHHHHHHHHHHHHHHHHHHHHHCCCCCCHHHHHHHHHHCCCCCCCCCCCCHHHHHHHHHHHCCCCCCCCCCHHHHHHHHHHCCCCCCCHHHHHHHHHHHHHHHHHHCCCCCCCCCCCCCHHHHHHHHHHHHHHHHHCCCCCCCHHHHHHHHHHHCCCCCCCCCCCHHHHHHHHHHHHHCHHHHHHHCCCCCC	XXXXXXXCCCCCCCHHHHHHHHHHHHHHHHTTCCCCTTTTCCTTCCCTTCCCCCTCCCCCCCTTCCCEECCCCTTCCCTTCCCTTCEEECCCCTTCCCTTCCCTTCEEECCCCTTCEECCCTTCCCCCEEEEEECTTCEECCCCEEEEEECCCCCCCCCCCCCCCCCEEEETTEEEECCCCCCHHHHHHHHCCTTTTTCCHHHHHHTCCCCCHHHHHHHHHHHHHHHHTTCCCHHHHCCCHHHHHHHHTCTTCCCCHHHHHHHHHHHHHHHHHHHHHHCCCCCCCCCHHHHHHTHHHHHHHHHHCTTHHHHTHHHHHHHHHHHHHCTTCCHHHHHHHHHHHHHHHHCTTTCCCCCTTTCTTCCCCCCTTCCCCCCEEEECCCCTTEEEEECHHHHHHHHCCCTTCCCCCCEEEETTEEECCTTCCHHHHHHHHCHHHHHHHHHHHHHHHHHHHHHHHCCTTTCHHHHHHHHHHTTCCCCCCCTTCHHHHHHHHHHHCCCCCCCCCCHHHHHHHHHHTTCTTCCHHHHHHHHHHHHHHHHHHTCTTTTCCCCCCCHHHHHHHHHHHHHHHHHCCCCCCCHHHHHHHHHHHCCCCCCCCCCCHHHHHHHHHHHHHCHHHHHHHCCCCCC	XXXXXXXCCCCCCCHHHHHHHHHHHHHHHHTTCCCCTTTTCCTTCCCTTCCGGGTCCGGGGCTTCCCEECCCCTTCCCTTCCCTTCEEECCCCTTCCCTTCCCTTCEEECCCCTTCEECCCTTCCCCCEEEEEECTTCEECCCCEEEEEECCCCCCCCCCCCCCCCCEEEETTEEEECCCCCCHHHHHHHHCCTTTTTCCHHHHHHTCCGGGHHHHHHHHHHHHHHHHTTCCCHHHHGGGHHHHHHHHTCTTGGGCHHHHHHHHHHHHHHHHHHHHHHCCCCCCCCCHHHHHHTHHHHHHHHHHCTTHHHHTHHHHHHHHHHHHHCTTCCHHHHHHHHHHHHHHHHCTTTGGGCCTTTCTTCCCCCCTTCCCCCCEEEECCCCTTEEEEECHHHHHHHHCCCTTCCCCCCEEEETTEEECCTTCCHHHHHHHHCHHHHHHHHHHHHHHHHHHHHHHHCCTTTCHHHHHHHHHHTTCCCCCCCTTCHHHHHHHHHHHGGGCGGGCCCHHHHHHHHHHTTCTTCCHHHHHHHHHHHHHHHHHHTCTTTTCCCCCCCHHHHHHHHHHHHHHHHHCGGGCCCHHHHHHHHHHHCCCCCCCCCCCHHHHHHHHHHHHHCHHHHHHHCCGGGC
train	587	5JG9A	47	GSEERRYKRCGQDEERVRRECKERGERQNCQYQIRKEGNCYVCEIRC	XCEEEEEECTTSCHHHHHHHHHHHHHHHTCEEEEEEETTEEEEEEEC	XCEEEEEECCCCCHHHHHHHHHHHHHHHCCEEEEEEECCEEEEEEEC	XCEEEEEECCCCCHHHHHHHHHHHHHHHCCEEEEEEECCEEEEEEEC	XCEEEEEECTTCCHHHHHHHHHHHHHHHTCEEEEEEETTEEEEEEEC	XCEEEEEECTTCCHHHHHHHHHHHHHHHTCEEEEEEETTEEEEEEEC
train	588	3EDOB	151	GMAKKTLILYYSWSGETKKMAEKINSEIKDSELKEVKVSEGTFDADMYKTSDIALDQIQGNKDFPEIQLDNIDYNNYDLILIGSPVWSGYPATPIKTLLDQMKNYRGEVASFFTSAGTNHKAYVSHFNEWADGLNVIGVARDDSEVDKWSK	XXCCCEEEEECCSSSHHHHHHHHHHHHSTTCEEEECBCCTTSSCSSHHHHHHHHHHHHTTSSCCCCCBCCCCCGGGCSEEEEEEEEETTEECHHHHHHHHHTTTCCSEEEEEEECSSCCHHHHHHHHHHHTTTSEEEEEEETTTTHHHHHC	XXCCCEEEEECCCCCHHHHHHHHHHHHCCCCEEEECECCCCCCCCCHHHHHHHHHHHHCCCCCCCCCECCCCCHHHCCEEEEEEEEECCEECHHHHHHHHHCCCCCCEEEEEEECCCCCHHHHHHHHHHHCCCCEEEEEEECCCCHHHHHC	XXCCCEEEEECCCCCHHHHHHHHHHHHCCCCEEEECCCCCCCCCCCHHHHHHHHHHHHCCCCCCCCCCCCCCCCCCCCEEEEEEEEECCEECHHHHHHHHHCCCCCCEEEEEEECCCCCHHHHHHHHHHHCCCCEEEEEEECCCCHHHHHC	XXCCCEEEEECCCCCHHHHHHHHHHHHCTTCEEEECCCCTTCCCCCHHHHHHHHHHHHTTCCCCCCCCCCCCCCCCCCEEEEEEEEETTEECHHHHHHHHHTTTCCCEEEEEEECCCCCHHHHHHHHHHHTTTCEEEEEEETTTTHHHHHC	XXCCCEEEEECCCCCHHHHHHHHHHHHCTTCEEEECCCCTTCCCCCHHHHHHHHHHHHTTCCCCCCCCCCCCCGGGCCEEEEEEEEETTEECHHHHHHHHHTTTCCCEEEEEEECCCCCHHHHHHHHHHHTTTCEEEEEEETTTTHHHHHC
train	589	1V6ZA	228	MRPHRAFSPGLTGVLPLRETRHLVEVLRARVGDRFTVFDGEREALAEVVDLGPPLRYRVLEERRPEREVGVEVVLYVALLKGDKLAEVVRAATELGATRIQPLVTRHSVPKEMGEGKLRRLRAVALEAAKQSGRVVVPEVLPPIPLKAVPQVAQGLVAHVGATARVREVLDPEKPLALAVGPEGGFAEEEVALLEARGFTPVSLGRRILRAETAALALLALCTAGEGR	XCCCEEECGGGCSBCCHHHHHHHHTTSCCCTTCEEEEECSSCEEEEEEEECCSSCEEEEEEEECCCCSCSSCEEEEEECCSTTHHHHHHHHHHHTTCSEEEEEECTTCSCSCCCHHHHHHHHHHHHHHHHHTTCSSCCEECCCEEGGGCCCCSSEEEECTTCCCCHHHHCCTTSCEEEEECCTTCCCHHHHHHHHHHTEEEECCCSSCCCHHHHHHHHHHHHTGGGTC	XCCCEEECHHHCCECCHHHHHHHHCCCCCCCCCEEEEECCCCEEEEEEEECCCCCEEEEEEEECCCCCCCCCEEEEEECCCCCHHHHHHHHHHHCCCCEEEEEECCCCCCCCCCHHHHHHHHHHHHHHHHHCCCCCCCEECCCEEHHHCCCCCCEEEECCCCCCCHHHHCCCCCCEEEEECCCCCCCHHHHHHHHHHCEEEECCCCCCCCHHHHHHHHHHHHCHHHCC	XCCCEEECCCCCCCCCHHHHHHHHCCCCCCCCCEEEEECCCCEEEEEEEECCCCCEEEEEEEECCCCCCCCCEEEEEECCCCCHHHHHHHHHHHCCCCEEEEEECCCCCCCCCCHHHHHHHHHHHHHHHHHCCCCCCCEECCCEECCCCCCCCCEEEECCCCCCCHHHHCCCCCCEEEEECCCCCCCHHHHHHHHHHCEEEECCCCCCCCHHHHHHHHHHHHCCCCCC	XCCCEEECCCCCCCCCHHHHHHHHTTCCCCTTCEEEEECCCCEEEEEEEECCCCCEEEEEEEECCCCCCCCCEEEEEECCCTTHHHHHHHHHHHTTCCEEEEEECTTCCCCCCCHHHHHHHHHHHHHHHHHTTCCCCCEECCCEECCCCCCCCCEEEECTTCCCCHHHHCCTTCCEEEEECCTTCCCHHHHHHHHHHTEEEECCCCCCCCHHHHHHHHHHHHTCCCTC	XCCCEEECGGGCCCCCHHHHHHHHTTCCCCTTCEEEEECCCCEEEEEEEECCCCCEEEEEEEECCCCCCCCCEEEEEECCCTTHHHHHHHHHHHTTCCEEEEEECTTCCCCCCCHHHHHHHHHHHHHHHHHTTCCCCCEECCCEEGGGCCCCCCEEEECTTCCCCHHHHCCTTCCEEEEECCTTCCCHHHHHHHHHHTEEEECCCCCCCCHHHHHHHHHHHHTGGGTC
train	590	4GQOA	433	MHHHHHHSSGVDLGTENLYFQSNADDNGKTKVTFWAAPNPTQVKYWDEMAKAYEKENPDVTIEVSQMKESPSSEATIQSAIASKTAPTMSENINRSFAAQLADSKAIVPLNDVKGLDDVVKERNMSETMDSWKFSDGNQYVLPVYSNPILFAWRLDTLKELGYDAPPKTYSEALEVGKKLKAKYPDKVLWAKGDLSDPTAWMRWFDFFPLYDAASKGNAFVEDGKLVADDKAGTELLTFMSELQKNKLLLASKATDPFETGTSIMADNGPWTFPNWDEKFPELKYNENYAITAPLVPDSMVNEENVATYADSKGVVMYAQATDKEKEAAMDFLKFVYNDDKNDLKFLETTNLIPARDDATENETFTAFFKENPELEVYAANVPYSIPAMDDAKYNDIQQIIGEEAWNPIVRGEKKPTKAWSDMKKAEDGVLQE	XXXXXXXXXXXXXXXXXXXXXXXXXXXXCEEEEEEECSCHHHHHHHHHHHHHHHHHCTTEEEEEEECCCSSSHHHHHHHHHHHTCCCSEEEEECHHHHHHHHHTTSBCCGGGSTTHHHHHHHTTCHHHHHHTCCTTSCCCCEEEEEEECEEEECHHHHHHTTCSSCCCBHHHHHHHHHHHHHHCTTCEEEECGGGGCCCGGGGGGTHHHHHHHHTTSCCSEETTEECCCHHHHHHHHHHHHHHHHTTCEECSCCSSHHHHTSEEEEEECTTHHHHHHHHCTTCCBTTTBEEECCCBCGGGTTCSSCCEEEEEEEEEEBTTSCHHHHHHHHHHHHHHTTSHHHHHHHHHHHCCCBSCSCTTTCGGGHHHHHHCHHHHHHHHHGGGEECCCCCTTHHHHHHHHHHHTHHHHHTTCSCHHHHHHHHHHHHHHHTCX	XXXXXXXXXXXXXXXXXXXXXXXXXXXXCEEEEEEECCCHHHHHHHHHHHHHHHHHCCCEEEEEEECCCCCCHHHHHHHHHHHCCCCCEEEEECHHHHHHHHHCCCECCHHHCCCHHHHHHHCCCHHHHHHCCCCCCCCCCEEEEEEECEEEECHHHHHHCCCCCCCCEHHHHHHHHHHHHHHCCCCEEEECHHHHCCCHHHHHHCHHHHHHHHCCCCCCEECCEECCCHHHHHHHHHHHHHHHHCCCEECCCCCCHHHHCCEEEEEECCCHHHHHHHHCCCCCECCCEEEECCCECHHHCCCCCCCEEEEEEEEEEECCCCHHHHHHHHHHHHHHCCCHHHHHHHHHHHCCCECCCCCCCCHHHHHHHHHCHHHHHHHHHHHHEECCCCCCCHHHHHHHHHHHCHHHHHCCCCCHHHHHHHHHHHHHHHCCX	XXXXXXXXXXXXXXXXXXXXXXXXXXXXCEEEEEEECCCHHHHHHHHHHHHHHHHHCCCEEEEEEECCCCCCHHHHHHHHHHHCCCCCEEEEECHHHHHHHHHCCCCCCCCCCCCHHHHHHHCCCHHHHHHCCCCCCCCCCEEEEEEECEEEECHHHHHHCCCCCCCCCHHHHHHHHHHHHHHCCCCEEEECCCCCCCCCCCCCCCHHHHHHHHCCCCCCEECCEECCCHHHHHHHHHHHHHHHHCCCEECCCCCCHHHHCCEEEEEECCCHHHHHHHHCCCCCCCCCCEEECCCCCCCCCCCCCCCEEEEEEEEEECCCCCHHHHHHHHHHHHHHCCCHHHHHHHHHHHCCCCCCCCCCCCCCCHHHHHHCHHHHHHHHHCCCEECCCCCCCHHHHHHHHHHHCHHHHHCCCCCHHHHHHHHHHHHHHHCCX	XXXXXXXXXXXXXXXXXXXXXXXXXXXXCEEEEEEECCCHHHHHHHHHHHHHHHHHCTTEEEEEEECCCCCCHHHHHHHHHHHTCCCCEEEEECHHHHHHHHHTTCCCCCCCCTTHHHHHHHTTCHHHHHHTCCTTCCCCCEEEEEEECEEEECHHHHHHTTCCCCCCCHHHHHHHHHHHHHHCTTCEEEECCCCCCCCCCCCCCTHHHHHHHHTTCCCCEETTEECCCHHHHHHHHHHHHHHHHTTCEECCCCCCHHHHTCEEEEEECTTHHHHHHHHCTTCCCTTTCEEECCCCCCCCTTCCCCCEEEEEEEEEECTTCCHHHHHHHHHHHHHHTTCHHHHHHHHHHHCCCCCCCCTTTCCCCHHHHHHCHHHHHHHHHCCCEECCCCCTTHHHHHHHHHHHTHHHHHTTCCCHHHHHHHHHHHHHHHTCX	XXXXXXXXXXXXXXXXXXXXXXXXXXXXCEEEEEEECCCHHHHHHHHHHHHHHHHHCTTEEEEEEECCCCCCHHHHHHHHHHHTCCCCEEEEECHHHHHHHHHTTCCCCGGGCTTHHHHHHHTTCHHHHHHTCCTTCCCCCEEEEEEECEEEECHHHHHHTTCCCCCCCHHHHHHHHHHHHHHCTTCEEEECGGGGCCCGGGGGGTHHHHHHHHTTCCCCEETTEECCCHHHHHHHHHHHHHHHHTTCEECCCCCCHHHHTCEEEEEECTTHHHHHHHHCTTCCCTTTCEEECCCCCGGGTTCCCCCEEEEEEEEEECTTCCHHHHHHHHHHHHHHTTCHHHHHHHHHHHCCCCCCCCTTTCGGGHHHHHHCHHHHHHHHHGGGEECCCCCTTHHHHHHHHHHHTHHHHHTTCCCHHHHHHHHHHHHHHHTCX
train	591	4ZSIB	171	GSHMKVSQALQLTSYTEDMRAQGLEPTSQLLDIGYITADDRLAGLLDITAGGRVLRIERLRMANGEPMAIETTHLSAKRFPALRRSLVKYTSLYTALAEVYDVHLAEAEETIETSLATPREAGLLGTDVGLPMLMLSRHSQDRTGQPVEWVRSVYRGDRYKFVARLKRPQD	XXXXCEEEECSSCCHHHHHHTTTCCEEEEEEEEEEEECCHHHHHHHTCCTTCEEEEEEEEEEETTEEEEEEEEEEETTTCTTHHHHHHHHSCHHHHHHHHHCCCEEEEEEEEEEEECCHHHHHHHTCCTTCEEEEEEEEEEETTSCEEEEEEEEEETTTEEEEEEEECXXX	XXXXCEEEECCCCCHHHHHHCCCCCEEEEEEEEEEEECCHHHHHHHCCCCCCEEEEEEEEEEECCEEEEEEEEEEECCCCCCHHHHHHHHCCHHHHHHHHHCCCEEEEEEEEEEEECCHHHHHHHCCCCCCEEEEEEEEEEECCCCEEEEEEEEEECCCEEEEEEEECXXX	XXXXCEEEECCCCCHHHHHHCCCCCEEEEEEEEEEEECCHHHHHHHCCCCCCEEEEEEEEEEECCEEEEEEEEEEECCCCCCHHHHHHHHCCHHHHHHHHHCCCEEEEEEEEEEEECCHHHHHHHCCCCCCEEEEEEEEEEECCCCEEEEEEEEEECCCEEEEEEEECXXX	XXXXCEEEECCCCCHHHHHHTTTCCEEEEEEEEEEEECCHHHHHHHTCCTTCEEEEEEEEEEETTEEEEEEEEEEETTTCTTHHHHHHHHCCHHHHHHHHHCCCEEEEEEEEEEEECCHHHHHHHTCCTTCEEEEEEEEEEETTCCEEEEEEEEEETTTEEEEEEEECXXX	XXXXCEEEECCCCCHHHHHHTTTCCEEEEEEEEEEEECCHHHHHHHTCCTTCEEEEEEEEEEETTEEEEEEEEEEETTTCTTHHHHHHHHCCHHHHHHHHHCCCEEEEEEEEEEEECCHHHHHHHTCCTTCEEEEEEEEEEETTCCEEEEEEEEEETTTEEEEEEEECXXX
train	592	3FEUA	185	SNADPKEGVQYEVLSTSLENDGMAPVTEVFALSCGHCRNMENFLPVISQEAGTDIGKMHITFNQSAHIASMFYYAAEMQVDGAPDHAFMEDLFAATQMGEGTTLTEQQEAYSKAFTSRGLVSPYDFNEEQRDTLIKKVDNAKMLSEKSGISSVPTFVVNGKYNVLIGGHDDPKQIADTIRYLLEK	XXCCCCBTTTEEECSSCCTTSCCCSEEEEECTTCHHHHHHGGGHHHHHHHHTSCCEEEECCSSSHHHHHHHHHHHHHTTSSSSCCHHHHHHHHHHHTCCTTSCHHHHHHHHHHHHHTTTCCCGGGCCHHHHHHHHHHHHHHHHHHHHHTCCSSSEEEETTTEEECGGGCSSHHHHHHHHHHHHTC	XXCCCCECCCEEECCCCCCCCCCCCEEEEECCCCHHHHHHHHHHHHHHHHHCCCCEEEECCCCCHHHHHHHHHHHHHCCCCCCCCHHHHHHHHHHHCCCCCCCHHHHHHHHHHHHHCCCCCCHHHCCHHHHHHHHHHHHHHHHHHHHHCCCCCCEEEECCCEEECHHHCCCHHHHHHHHHHHHCC	XXCCCCCCCCEEECCCCCCCCCCCCEEEEECCCCHHHHHHCCCHHHHHHHHCCCCEEEECCCCCHHHHHHHHHHHHHCCCCCCCCHHHHHHHHHHHCCCCCCCHHHHHHHHHHHHHCCCCCCCCCCCHHHHHHHHHHHHHHHHHHHHHCCCCCCEEEECCCEEECCCCCCCHHHHHHHHHHHHCC	XXCCCCCTTTEEECCCCCTTCCCCCEEEEECTTCHHHHHHCCCHHHHHHHHTCCCEEEECCCCCHHHHHHHHHHHHHTTCCCCCCHHHHHHHHHHHTCCTTCCHHHHHHHHHHHHHTTTCCCCCCCCHHHHHHHHHHHHHHHHHHHHHTCCCCCEEEETTTEEECCCCCCCHHHHHHHHHHHHTC	XXCCCCCTTTEEECCCCCTTCCCCCEEEEECTTCHHHHHHGGGHHHHHHHHTCCCEEEECCCCCHHHHHHHHHHHHHTTCCCCCCHHHHHHHHHHHTCCTTCCHHHHHHHHHHHHHTTTCCCGGGCCHHHHHHHHHHHHHHHHHHHHHTCCCCCEEEETTTEEECGGGCCCHHHHHHHHHHHHTC
train	593	1ZUPA	315	MGSDKIHHHHHHMQVRIERAERIESELEEHVGDQTFVEESRFLEEDEQREGEILDQIIFVDGKRRSFVRITTDEGITGIFAELCVGAVIWDREGGTKTLFSPDKPPVKERVLGFSQSFQEEGYEEVGGILFKVVKEGKDAMQSIDLYMRSLEIEEVRKHMDKNILIVKDGPAARELPFEENVGPIGLVKNIGVTELSKEDFKKLRFLKKGKRSKMFVSSRETPLKKVGAYVKLIDGEGIRGLVRLETYVKDDNQIPYIRKVFDDLAKTLPHLTADLPIPRLPENILPIQFLEENLSYYLTDKNYMNTRLFAYIGR	XXXXXXXXXXCCCCCCEEEEEECCCSSBCCCCCCBCCSSCCBCTTCCCCCCCCCSEEEEEEEEEEEEEEEEETTCCEEEEEEEEEEEEEEETTTEEEESCBTTBCCEEEEEEECCTTCCCCSEEEETTEEEEEECCSSSHHHHHHHHHHHHHHHHHHTTGGGCCCEEEEBSCCTTSCCBTTTBCEEEECCCSBCCSCHHHHHHGGGCCTTCBCCCEECCXXXXCEEEEEEEECSSSSSSTTEEEEEEEESSGGGHHHHHHHHHHHHHHGGGGCCCCCXXXXXXCCHHHHHHHHHHHHTSCCHHHHHHHHHHHCXX	XXXXXXXXXXCCCCCCEEEEEECCCCCECCCCCCECCCCCCECCCCCCCCCCCCCEEEEEEEEEEEEEEEEECCCCEEEEEEEEEEEEEEECCCEEEECCECCECCEEEEEEECCCCCCCCCEEEECCEEEEEECCCCCHHHHHHHHHHHHHHHHHHCCHHHCCCEEEEECCCCCCCCECCCECEEEECCCCECCCCHHHHHHHHHCCCCCECCCEECCXXXXCEEEEEEEECCCCCCCCCEEEEEEEECCHHHHHHHHHHHHHHHHHHHHHCCCCCXXXXXXCCHHHHHHHHHHHHCCCCHHHHHHHHHHHCXX	XXXXXXXXXXCCCCCCEEEEEECCCCCCCCCCCCCCCCCCCCCCCCCCCCCCCCCEEEEEEEEEEEEEEEEECCCCEEEEEEEEEEEEEEECCCEEEECCCCCCCCEEEEEEECCCCCCCCCEEEECCEEEEEECCCCCHHHHHHHHHHHHHHHHHHCCCCCCCCEEEECCCCCCCCCCCCCCCEEEECCCCCCCCCHHHHHHCCCCCCCCCCCCEECCXXXXCEEEEEEEECCCCCCCCCEEEEEEEECCCCCHHHHHHHHHHHHHHCCCCCCCCCXXXXXXCCHHHHHHHHHHHHCCCCHHHHHHHHHHHCXX	XXXXXXXXXXCCCCCCEEEEEECCCCCCCCCCCCCCCCCCCCCTTCCCCCCCCCCEEEEEEEEEEEEEEEEETTCCEEEEEEEEEEEEEEETTTEEEECCCTTCCCEEEEEEECCTTCCCCCEEEETTEEEEEECCCCCHHHHHHHHHHHHHHHHHHTTCCCCCCEEEECCCCTTCCCCTTTCCEEEECCCCCCCCCHHHHHHCCCCCTTCCCCCEECCXXXXCEEEEEEEECCCCCCCTTEEEEEEEECCCCCHHHHHHHHHHHHHHCCCCCCCCCXXXXXXCCHHHHHHHHHHHHTCCCHHHHHHHHHHHCXX	XXXXXXXXXXCCCCCCEEEEEECCCCCCCCCCCCCCCCCCCCCTTCCCCCCCCCCEEEEEEEEEEEEEEEEETTCCEEEEEEEEEEEEEEETTTEEEECCCTTCCCEEEEEEECCTTCCCCCEEEETTEEEEEECCCCCHHHHHHHHHHHHHHHHHHTTGGGCCCEEEECCCCTTCCCCTTTCCEEEECCCCCCCCCHHHHHHGGGCCTTCCCCCEECCXXXXCEEEEEEEECCCCCCCTTEEEEEEEECCGGGHHHHHHHHHHHHHHGGGGCCCCCXXXXXXCCHHHHHHHHHHHHTCCCHHHHHHHHHHHCXX
train	594	5Y9WC	71	TLINGSSDEERTYSFSPTTSPFDPRSLNQELKIGRIGYCFDCARACMRRGKYIRTCSFERKLCRCSISDIK	XXXXXXXXXXXXXXXXXXXXXXXXXXXXXXXXXCHHHHHHHHHHHHHHTTCCEEEEETTTTEEEECSSCCX	XXXXXXXXXXXXXXXXXXXXXXXXXXXXXXXXXCHHHHHHHHHHHHHHCCCCEEEEECCCCEEEECCCCCX	XXXXXXXXXXXXXXXXXXXXXXXXXXXXXXXXXCHHHHHHHHHHHHHHCCCCEEEEECCCCEEEECCCCCX	XXXXXXXXXXXXXXXXXXXXXXXXXXXXXXXXXCHHHHHHHHHHHHHHTTCCEEEEETTTTEEEECCCCCX	XXXXXXXXXXXXXXXXXXXXXXXXXXXXXXXXXCHHHHHHHHHHHHHHTTCCEEEEETTTTEEEECCCCCX
train	595	3O9XB	133	GHMKCPVCHQGEMVSGIKDIPYTFRGRKTVLKGIHGLYCVHCEESIMNKEESDAFMAQVKAFRASVNAETVAPEFIVKVRKKLSLTQKEASEIFGGGVNAFSRYEKGNAQPHPSTIKLLRVLDKHPELLNEIR	XCCBCTTTSSSBEEEEEEEEEEEETTEEEEEEEEEEEEESSSSCEECCHHHHHHHHHHHHHHHHHHHTTTCCHHHHHHHHHHTTCCHHHHHHHHCSCTTHHHHHHHTSSCCCHHHHHHHHHHHHCGGGHHHHC	XCCECCCCCCCEEEEEEEEEEEEECCEEEEEEEEEEEEECCCCCEECCHHHHHHHHHHHHHHHHHHHCCCCCHHHHHHHHHHCCCCHHHHHHHHCCCCCHHHHHHHCCCCCCHHHHHHHHHHHHCHHHHHHHC	XCCCCCCCCCCCEEEEEEEEEEEECCEEEEEEEEEEEEECCCCCEECCHHHHHHHHHHHHHHHHHHHCCCCCHHHHHHHHHHCCCCHHHHHHHHCCCCCHHHHHHHCCCCCCHHHHHHHHHHHHCCCCHHHHC	XCCCCTTTCCCCEEEEEEEEEEEETTEEEEEEEEEEEEECCCCCEECCHHHHHHHHHHHHHHHHHHHTTTCCHHHHHHHHHHTTCCHHHHHHHHCCCTTHHHHHHHTCCCCCHHHHHHHHHHHHCCCCHHHHC	XCCCCTTTCCCCEEEEEEEEEEEETTEEEEEEEEEEEEECCCCCEECCHHHHHHHHHHHHHHHHHHHTTTCCHHHHHHHHHHTTCCHHHHHHHHCCCTTHHHHHHHTCCCCCHHHHHHHHHHHHCGGGHHHHC
train	596	3AHGA	845	MGSSHHHHHHSSGLVPRGSHMTNPVIGTPWQKLDRPVSEEAIEGMDKYWRVTNYMSIGQIYLRSNPLMKEPFTRDDVKHRLVGAWGTTPGLNFLLAHINRLIADHQQNTVFIMGPGHGGPAGTSQSYVDGTYTEYYPNITKDEAGLQKFFRQFSYPGGIPSHFAPETPGSIHEGGELGYALSHAYGAVMNNPSLFVPCIIGDGEAETGPLATGWQSNKLVNPRTDGIVLPILHLNGYKIANPTILARISDEELHDFFRGMGYHPYEFVAGFDNEDHMSIHRRFAELFETIFDEICDIKAAAQTDDMTRPFYPMLIFRTPKGWTCPKFIDGKKTEGSWRAHQVPLASARDTEEHFEVLKGWMESYKPEELFNADGSIKDDVTAFMPKGELRIGANPNANGGVIREDLKLPELDQYEVTGVKEYGHGWGQVEAPRALGAYCRDIIKNNPDSFRIFGPDETASNRLNATYEVTDKQWDNGYLSGLVDEHMAVTGQVTEQLSEHQCEGFLEAYLLTGRHGIWSSYESFVHVIDSMLNQHAKWLEATVREIPWRKPISSVNLLVSSHVWRQDHNGFSHQDPGVTSLLINKTFNNDHVTNIYFATDANMLLAISEKCFKSTNKINAIFAGKQPAPTWVTLDEARAELEAGAAEWKWASNAENNDEVQVVLASAGDVPTQELMAASDALNKMGIKFKVVNVVDLLKLQSRENNDEALTDEEFTELFTADKPVLFAYHSYAQDVRGLIYDRPNHDNFHVVGYKEQGSTTTPFDMVRVNDMDRYALQAAALKLIDADKYADKIDELNAFRKKAFQFAVDNGYDIPEFTDWVYPDVKVDETQMLSATAATAGDNE	XXXXXXXXXXXXXXXXXXXXXXXXCCBCTTCCCCSCCCHHHHHHHHHHHHHHHHHHHHHHHBSSCTTCCSSCCGGGBCSSCCSCCTTHHHHHHHHHHHHHHHHHHTBCBCCEESSGGGHHHHHHHHHHHSHHHHHCTTSCSSHHHHHHHHHHBTCTTSBCSSCCTTSTTCSCCCSSTTCHHHHHHHHHTTCTTCEEEEEEETTGGGSHHHHHHGGGGGSCCTTTSCEEEEEEEECSBSSSSBCHHHHSCHHHHHHHHHHTTEEEEEEECSSSSCCHHHHHHHHHHHHHHHHHHHHHHHHHHTTCCSSCCCEEEEEEECCTTTTSCSEETTEECTTSGGGSSCSCTTTTTCHHHHHHHHHHHHHTCGGGTBCTTSCBCHHHHTTSCCGGGSTTTCGGGGGGGTCCCCCCCCGGGGCCTHHHHHCTTEEEECTHHHHHHHHHHHHHHSTTTEEEEESSCTTTTTCGGGGGTCCEECCSCCCCTTTCCSEESSCSEEECSCHHHHHHHHHHHHHTTCEEEEEEEGGGGGGGHHHHHHHHHHHHHHHHHCTTSCCCBCEEEEEESCTTCCTTSCGGGCCCTHHHHHHTTCCTTCCCEEEEECCSHHHHHHHHHHHHHCBSCEEEEECCCSCEEECSCHHHHHHHHHHSEEECTTTCCCSSTTTCSEEEEEESHHHHHHHHHHHHHHHHTTCCEEEEEECBGGGGSCTTTCTTSCCHHHHHHHHCSSSCEEEEESSCHHHHHHHTTTSTTGGGEEEECCCSCCCSCCHHHHHHTTTCSHHHHHHHHHHHHHHHHHHHHHHHHHHHHHHHHHHHHHHSSCCHHHHTCCCTTCXXXXXXXXXXXXXXXXXXX	XXXXXXXXXXXXXXXXXXXXXXXXCCECCCCCCCCCCCHHHHHHHHHHHHHHHHHHHHHHHECCCCCCCCCCCHHHECCCCCCCCCCHHHHHHHHHHHHHHHHHHCECECCEECCHHHHHHHHHHHHHHCHHHHHCCCCCCCHHHHHHHHHHECCCCCECCCCCCCCCCCCCCCCCCCCHHHHHHHHHCCCCCCEEEEEEECCHHHCHHHHHHHHHHHCCCCCCCCEEEEEEEECCECCCCECHHHHCCHHHHHHHHHHCCEEEEEEECCCCCCCHHHHHHHHHHHHHHHHHHHHHHHHHHCCCCCCCCCEEEEEEECCCCCCCCCEECCEECCCCHHHCCCCCCCCCCCHHHHHHHHHHHHHCCHHHCECCCCCECHHHHCCCCCHHHCCCCCHHHHHHHCCCCCCCCCHHHHCCCHHHHHCCCEEEECCHHHHHHHHHHHHHHCCCCEEEEECCCCCCCCCHHHHHCCCEECCCCCCCCCCCCCEECCCCEEECCCHHHHHHHHHHHHHCCCEEEEEEEHHHHHHHHHHHHHHHHHHHHHHHHCCCCCCCECEEEEEECCCCCCCCCCHHHCCCCHHHHHHCCCCCCCCCEEEEECCCHHHHHHHHHHHHHCECCEEEEECCCCCEEECCCHHHHHHHHHHCEEECCCCCCCCCCCCCCEEEEEECHHHHHHHHHHHHHHHHCCCCEEEEEECEHHHHCCCCCCCCCCCHHHHHHHHCCCCCEEEEECCCHHHHHHHCCCCCCHHHEEEECCCCCCCCCCHHHHHHCCCCCHHHHHHHHHHHHHHHHHHHHHHHHHHHHHHHHHHHHHHCCCCHHHHCCCCCCCXXXXXXXXXXXXXXXXXXX	XXXXXXXXXXXXXXXXXXXXXXXXCCCCCCCCCCCCCCHHHHHHHHHHHHHHHHHHHHHHHCCCCCCCCCCCCCCCCCCCCCCCCCCHHHHHHHHHHHHHHHHHHCCCCCCEECCCCCHHHHHHHHHHHCHHHHHCCCCCCCHHHHHHHHHHCCCCCCCCCCCCCCCCCCCCCCCCCCCHHHHHHHHHCCCCCCEEEEEEECCCCCCHHHHHHCCCCCCCCCCCCCEEEEEEEECCCCCCCCCHHHHCCHHHHHHHHHHCCEEEEEEECCCCCCCHHHHHHHHHHHHHHHHHHHHHHHHHHCCCCCCCCCEEEEEEECCCCCCCCCEECCEECCCCCCCCCCCCCCCCCCHHHHHHHHHHHHHCCCCCCCCCCCCCCHHHHCCCCCCCCCCCCCCCCCCCCCCCCCCCCCCCCCCCCHHHHHCCCEEEECCHHHHHHHHHHHHHHCCCCEEEEECCCCCCCCCCCCCCCCCEECCCCCCCCCCCCCEECCCCEEECCCHHHHHHHHHHHHHCCCEEEEEEECCCCCCCHHHHHHHHHHHHHHHHHCCCCCCCCCEEEEEECCCCCCCCCCCCCCCCCHHHHHHCCCCCCCCCEEEEECCCHHHHHHHHHHHHHCCCCEEEEECCCCCEEECCCHHHHHHHHHHCEEECCCCCCCCCCCCCCEEEEEECHHHHHHHHHHHHHHHHCCCCEEEEEECCCCCCCCCCCCCCCCCHHHHHHHHCCCCCEEEEECCCHHHHHHHCCCCCCCCCEEEECCCCCCCCCCHHHHHHCCCCCHHHHHHHHHHHHHHHHHHHHHHHHHHHHHHHHHHHHHHCCCCHHHHCCCCCCCXXXXXXXXXXXXXXXXXXX	XXXXXXXXXXXXXXXXXXXXXXXXCCCCTTCCCCCCCCHHHHHHHHHHHHHHHHHHHHHHHCCCCTTCCCCCCCCCCCCCCCCCCTTHHHHHHHHHHHHHHHHHHTCCCCCEECCCCCHHHHHHHHHHHCHHHHHCTTCCCCHHHHHHHHHHCTCTTCCCCCCCTTCTTCCCCCCCTTCHHHHHHHHHTTCTTCEEEEEEETTCCCCHHHHHHCCCCCCCCTTTCCEEEEEEEECCCCCCCCCHHHHCCHHHHHHHHHHTTEEEEEEECCCCCCCHHHHHHHHHHHHHHHHHHHHHHHHHHTTCCCCCCCEEEEEEECCTTTTCCCEETTEECTTCCCCCCCCCTTTTTCHHHHHHHHHHHHHTCCCCTCCTTCCCCHHHHTTCCCCCCCTTTCCCCCCCCTCCCCCCCCCCCCCCTHHHHHCTTEEEECTHHHHHHHHHHHHHHCTTTEEEEECCCTTTTTCCCCCCTCCEECCCCCCCTTTCCCEECCCCEEECCCHHHHHHHHHHHHHTTCEEEEEEECCCCCCCHHHHHHHHHHHHHHHHHCTTCCCCCCEEEEEECCTTCCTTCCCCCCCCTHHHHHHTTCCTTCCCEEEEECCCHHHHHHHHHHHHHCCCCEEEEECCCCCEEECCCHHHHHHHHHHCEEECTTTCCCCCTTTCCEEEEEECHHHHHHHHHHHHHHHHTTCCEEEEEECCCCCCCCTTTCTTCCCHHHHHHHHCCCCCEEEEECCCHHHHHHHTTTCTTCCCEEEECCCCCCCCCCHHHHHHTTTCCHHHHHHHHHHHHHHHHHHHHHHHHHHHHHHHHHHHHHHCCCCHHHHTCCCTTCXXXXXXXXXXXXXXXXXXX	XXXXXXXXXXXXXXXXXXXXXXXXCCCCTTCCCCCCCCHHHHHHHHHHHHHHHHHHHHHHHCCCCTTCCCCCCGGGCCCCCCCCCTTHHHHHHHHHHHHHHHHHHTCCCCCEECCGGGHHHHHHHHHHHCHHHHHCTTCCCCHHHHHHHHHHCTCTTCCCCCCCTTCTTCCCCCCCTTCHHHHHHHHHTTCTTCEEEEEEETTGGGCHHHHHHGGGGGCCCTTTCCEEEEEEEECCCCCCCCCHHHHCCHHHHHHHHHHTTEEEEEEECCCCCCCHHHHHHHHHHHHHHHHHHHHHHHHHHTTCCCCCCCEEEEEEECCTTTTCCCEETTEECTTCGGGCCCCCTTTTTCHHHHHHHHHHHHHTCGGGTCCTTCCCCHHHHTTCCCGGGCTTTCGGGGGGGTCCCCCCCCGGGGCCTHHHHHCTTEEEECTHHHHHHHHHHHHHHCTTTEEEEECCCTTTTTCGGGGGTCCEECCCCCCCTTTCCCEECCCCEEECCCHHHHHHHHHHHHHTTCEEEEEEEGGGGGGGHHHHHHHHHHHHHHHHHCTTCCCCCCEEEEEECCTTCCTTCCGGGCCCTHHHHHHTTCCTTCCCEEEEECCCHHHHHHHHHHHHHCCCCEEEEECCCCCEEECCCHHHHHHHHHHCEEECTTTCCCCCTTTCCEEEEEECHHHHHHHHHHHHHHHHTTCCEEEEEECCGGGGCCTTTCTTCCCHHHHHHHHCCCCCEEEEECCCHHHHHHHTTTCTTGGGEEEECCCCCCCCCCHHHHHHTTTCCHHHHHHHHHHHHHHHHHHHHHHHHHHHHHHHHHHHHHHCCCCHHHHTCCCTTCXXXXXXXXXXXXXXXXXXX
train	597	5B7YA	290	MGSSHHHHHHSSGLVPRGSHMKLSLVISTSDAAFDALAFKGDLRKGMELAKRVGYQAVEIAVRDPSIVDWNEVKILSEELNLPICAIGTGQAYLADGLSLTHPNDEIRKKAIERVVKHTEVAGMFGALVIIGLVRGRREGRSYEETEELFIESMKRLLELTEHAKFVIEPLNRYETDFINTIDDALRILRKINSNRVGILADTFHMNIEEVNIPESLKRAGEKLYHFHVADSNRWAPGCGHFDFRSVFNTLKEIGYNRYVSVECLPLPGGMEEAAEIAFKTLKELIIKLT	XXXXXXXXXXXXXXXXXXXXCEEEEECCCCCSSSCHHHHHHHHHHHHHHHHHHTCSEEEEECSCGGGSCHHHHHHHHHHHTCCEEEEECTHHHHTTCCCTTCSSHHHHHHHHHHHHHHHHHHHHHTCEEEESGGGCCCTTSCHHHHHHHHHHHHHHHHHHCSSCCEEECCCCTTTCSSCCSHHHHHHHHHHHCCTTEEEEEEHHHHHHHCSSHHHHHHHHGGGEEEEEECCTTSSSTTSSCCCHHHHHHHHHHTTCCSEEEECCCSTTTSHHHHHHHHHHHHHHHHHTCX	XXXXXXXXXXXXXXXXXXXXCEEEEECCCCCCCCCHHHHHHHHHHHHHHHHHHCCCEEEEECCCHHHCCHHHHHHHHHHHCCCEEEEECCHHHHCCCCCCCCCCHHHHHHHHHHHHHHHHHHHHHCCEEEECHHHCCCCCCCHHHHHHHHHHHHHHHHHHCCCCCEEECCCCCCCCCCCCCHHHHHHHHHHHCCCCEEEEEEHHHHHHHCCCHHHHHHHHHHHEEEEEECCCCCCCCCCCCCCHHHHHHHHHHCCCCCEEEECCCCCCCCHHHHHHHHHHHHHHHHHCCX	XXXXXXXXXXXXXXXXXXXXCEEEEECCCCCCCCCHHHHHHHHHHHHHHHHHHCCCEEEEECCCCCCCCHHHHHHHHHHHCCCEEEEECCHHHHCCCCCCCCCCHHHHHHHHHHHHHHHHHHHHHCCEEEECCCCCCCCCCCHHHHHHHHHHHHHHHHHHCCCCCEEECCCCCCCCCCCCCHHHHHHHHHHHCCCCEEEEEEHHHHHHHCCCHHHHHHHHCCCEEEEEECCCCCCCCCCCCCCHHHHHHHHHHCCCCCEEEECCCCCCCCHHHHHHHHHHHHHHHHHCCX	XXXXXXXXXXXXXXXXXXXXCEEEEECCCCCCCCCHHHHHHHHHHHHHHHHHHTCCEEEEECCCCCCCCHHHHHHHHHHHTCCEEEEECTHHHHTTCCCTTCCCHHHHHHHHHHHHHHHHHHHHHTCEEEECCCCCCCTTCCHHHHHHHHHHHHHHHHHHCCCCCEEECCCCTTTCCCCCCHHHHHHHHHHHCCTTEEEEEEHHHHHHHCCCHHHHHHHHCCCEEEEEECCTTCCCTTCCCCCHHHHHHHHHHTTCCCEEEECCCCTTTCHHHHHHHHHHHHHHHHHTCX	XXXXXXXXXXXXXXXXXXXXCEEEEECCCCCCCCCHHHHHHHHHHHHHHHHHHTCCEEEEECCCGGGCCHHHHHHHHHHHTCCEEEEECTHHHHTTCCCTTCCCHHHHHHHHHHHHHHHHHHHHHTCEEEECGGGCCCTTCCHHHHHHHHHHHHHHHHHHCCCCCEEECCCCTTTCCCCCCHHHHHHHHHHHCCTTEEEEEEHHHHHHHCCCHHHHHHHHGGGEEEEEECCTTCCCTTCCCCCHHHHHHHHHHTTCCCEEEECCCCTTTCHHHHHHHHHHHHHHHHHTCX
train	598	1IWPE	194	MQQTTQIQPSFTLKTREGGVASADERADEVVIGVGPAFDKHQHHTLIDMPHGAILKELIAGVEEEGLHARVVRILRTSDVSFMAWDAANLSGSGIGIGIQSKGTTVIHQRDLLPLSNLELFSQAPLLTLETYRQIGKNAARYARKESPSPVPVVNDQMVRPKFMAKAALFHIKETKHVVQDAEPVTLHIDLVRE	XXXXXXXXXXCEEEEEEEEECCSCCCSSEEEEEECTTTTTTCCBCTTCCBHHHHHHHHHHHHHTTSCEEEEEECCSCCCHHHHHHHHHTTCTTSEEEEECTTCCEEEEETTSCTTCCSEEECCGGGCCTTHHHHHHHHHHHHHTTCCCCCCCCCCCTTHHHHHHHHHHHHHHHHHTTCCTTCCCEEEEEEEECC	XXXXXXXXXXCEEEEEEEEECCCCCCCCEEEEEECCCCCCCCCECCCCCEHHHHHHHHHHHHHCCCCEEEEEECCCCCCHHHHHHHHHCCCCCCEEEEECCCCCEEEEECCCCCCCCCEEECCHHHCCCCHHHHHHHHHHHHHCCCCCCCCCCCCCCCHHHHHHHHHHHHHHHHHCCCCCCCCCEEEEEEEECC	XXXXXXXXXXCEEEEEEEEECCCCCCCCEEEEEECCCCCCCCCCCCCCCCHHHHHHHHHHHHHCCCCEEEEEECCCCCCHHHHHHHHHCCCCCCEEEEECCCCCEEEEECCCCCCCCCEEECCCCCCCCCHHHHHHHHHHHHHCCCCCCCCCCCCCCCHHHHHHHHHHHHHHHHHCCCCCCCCCEEEEEEEECC	XXXXXXXXXXCEEEEEEEEECCCCCCCCEEEEEECTTTTTTCCCCTTCCCHHHHHHHHHHHHHTTCCEEEEEECCCCCCHHHHHHHHHTTCTTCEEEEECTTCCEEEEETTCCTTCCCEEECCCCCCCTTHHHHHHHHHHHHHTTCCCCCCCCCCCTTHHHHHHHHHHHHHHHHHTTCCTTCCCEEEEEEEECC	XXXXXXXXXXCEEEEEEEEECCCCCCCCEEEEEECTTTTTTCCCCTTCCCHHHHHHHHHHHHHTTCCEEEEEECCCCCCHHHHHHHHHTTCTTCEEEEECTTCCEEEEETTCCTTCCCEEECCGGGCCTTHHHHHHHHHHHHHTTCCCCCCCCCCCTTHHHHHHHHHHHHHHHHHTTCCTTCCCEEEEEEEECC
train	599	1DZRB	183	MMIVIKTAIPDVLILEPKVFGDERGFFFESYNQQTFEELIGRKVTFVQDNHSKSKKNVLRGLHFQRGENAQGKLVRCAVGEVFDVAVDIRKESPTFGQWVGVNLSAENKRQLWIPEGFAHGFVTLSEYAEFLYKATNYYSPSSEGSILWNDEAIGIEWPFSQLPELSAKDAAAPLLDQALLTE	CEEEEECSSTTCEEEEECCCCCSSEEEEEEEEHHHHHHHHSSCCCCCEEEEEEEETTBEEEEEEECGGGCCCEEEEEEESEEEEEEEECCTTSTTTTCEEEEEEETTTCCEEEECTTEEEEEEECSSEEEEEEEESSCCCGGGEEECCTTCTTTCCCCSCSSCCBCCHHHHTCCCHHHHTTTC	CEEEEECCCCCCEEEEECCCCCCCEEEEEEEEHHHHHHHHCCCCCCCEEEEEEEECCEEEEEEEECHHHCCCEEEEEEECEEEEEEEECCCCCCCCCCEEEEEEECCCCCEEEECCCEEEEEEECCCEEEEEEEECCCCCHHHEEECCCCCCCCCCCCCCCCCCECCHHHHCCCCHHHHCCCC	CEEEEECCCCCCEEEEECCCCCCCEEEEEEEEHHHHHHHHCCCCCCCEEEEEEEECCCEEEEEEECCCCCCCEEEEEEECEEEEEEEECCCCCCCCCCEEEEEEECCCCCEEEECCCEEEEEEECCCEEEEEEEECCCCCCCCEEECCCCCCCCCCCCCCCCCCCCCHHHHCCCCHHHHCCCC	CEEEEECCCTTCEEEEECCCCCCCEEEEEEEEHHHHHHHHCCCCCCCEEEEEEEETTCEEEEEEECCCCCCCEEEEEEECEEEEEEEECCTTCTTTTCEEEEEEETTTCCEEEECTTEEEEEEECCCEEEEEEEECCCCCCCCEEECCTTCTTTCCCCCCCCCCCCCHHHHTCCCHHHHTTTC	CEEEEECCCTTCEEEEECCCCCCCEEEEEEEEHHHHHHHHCCCCCCCEEEEEEEETTCEEEEEEECGGGCCCEEEEEEECEEEEEEEECCTTCTTTTCEEEEEEETTTCCEEEECTTEEEEEEECCCEEEEEEEECCCCCGGGEEECCTTCTTTCCCCCCCCCCCCCHHHHTCCCHHHHTTTC
train	600	2PRXB	160	GMQGIAFQDAYPDDLSHCYGCGRNNEQGHQLKSYWRGEQTIAHFMPKPFHTAIPGFVYGGLIASLIDCHGTGSASAAAQRALEQAGEQLDEPPRFVTAALNIDYLAPTPMGVELELVGEIKEVKPRKVVVEIALSADGKLCARGHMVAVKMPETMAATSA	XXXXXXCTTTCXXXXCCSCCXXXXXXXXXXCCCEEETTEEEEEECCCTTCBCXCCBBCHHHHHHHHHHHHHHHHHHHHHCXXXXXXXXXXXXCCEEEEEEEEEECSCCBTTSCEEEEEEEEECXXCEEEEEEEEECXXXCCEEEEEEEEECCXXXXXXXX	XXXXXXCCCCCXXXXCCCCCXXXXXXXXXXCCCEEECCEEEEEECCCCCCECXCCEECHHHHHHHHHHHHHHHHHHHHHCXXXXXXXXXXXXCCEEEEEEEEEECCCCECCCCEEEEEEEEECXXCEEEEEEEEECXXXCCEEEEEEEEECCXXXXXXXX	XXXXXXCCCCCXXXXCCCCCXXXXXXXXXXCCCEEECCEEEEEECCCCCCCCXCCCCCHHHHHHHHHHHHHHHHHHHHHCXXXXXXXXXXXXCCEEEEEEEEEECCCCCCCCCEEEEEEEEECXXCEEEEEEEEECXXXCCEEEEEEEEECCXXXXXXXX	XXXXXXCTTTCXXXXCCCCCXXXXXXXXXXCCCEEETTEEEEEECCCTTCCCXCCCCCHHHHHHHHHHHHHHHHHHHHHCXXXXXXXXXXXXCCEEEEEEEEEECCCCCTTCCEEEEEEEEECXXCEEEEEEEEECXXXCCEEEEEEEEECCXXXXXXXX	XXXXXXCTTTCXXXXCCCCCXXXXXXXXXXCCCEEETTEEEEEECCCTTCCCXCCCCCHHHHHHHHHHHHHHHHHHHHHCXXXXXXXXXXXXCCEEEEEEEEEECCCCCTTCCEEEEEEEEECXXCEEEEEEEEECXXXCCEEEEEEEEECCXXXXXXXX
train	601	3B9GB	328	MRGSHHHHHHGSAKNVVLDHDGNLDDFVAMVLLASNTEKVRLIGALCTDADCFVENGFNVTGKIMCLMHNNMNLPLFPIGKSAATAVNPFPKEWRCLAKNMDDMPILNIPENVELWDKIKAENEKYEGQQLLADLVMNSEEKVTICVTGPLSNVAWCIDKYGEKFTSKVEECVIMGGAVDVRGNVFLPSTDGTAEWNIYWDPASAKTVFGCPGLRRIMFSLDSTNTVPVRSPYVQRFGEQTNFLLSILVGTMWAMGGGYAWDALTAAYVVDQKVANVDPVPIDVVVDKQPNEGATVRTDAENYPLTFVARNPEAEFFLDMLLRSARAC	XXXXXXXXXXXXCEEEEEEECCSHHHHHHHHHHHHCTTTEEEEEEEECSSSSCHHHHHHHHHHHHHHHHTTSSCCCCCEEECCCCCSSCCCHHHHTHHHHHHTCGGGCCHHHHHHHHHHHHHHHTCBHHHHHHHHHHHCSSCEEEEECSCTHHHHHHHHHHTHHHHTTEEEEEEECCCSSSCCSCCCTTCCSCCCHHHHTCHHHHHHHHTCTTCCEEEECHHHHTTSBCCHHHHHGGGGGTTSHHHHHHHHHHHHSCSBCHHHHHHHHHHCGGGCEEEEEEEEECCSSSTTTTCEEECCCTTCCEEEEEESCCHHHHHHHHHHHTTCC	XXXXXXXXXXXXCEEEEEEECCCHHHHHHHHHHHHCCCCEEEEEEEECCCCCCHHHHHHHHHHHHHHHHCCCCCCCCCEEECCCCCCCCCCHHHHCHHHHHHCCHHHCCHHHHHHHHHHHHHHHCCEHHHHHHHHHHHCCCCEEEEECCCCHHHHHHHHHHCHHHHCCEEEEEEECCCCCCCCCCCCCCCCCCCCHHHHCCHHHHHHHHCCCCCCEEEECHHHHCCCECCHHHHHHHHHHCCCHHHHHHHHHHHHCCCECHHHHHHHHHHCHHHCEEEEEEEEECCCCCCCCCCEEECCCCCCCEEEEEECCCHHHHHHHHHHHCCCC	XXXXXXXXXXXXCEEEEEEECCCHHHHHHHHHHHHCCCCEEEEEEEECCCCCCHHHHHHHHHHHHHHHHCCCCCCCCCEEECCCCCCCCCCHHHHCHHHHHHCCCCCCCHHHHHHHHHHHHHHHCCCHHHHHHHHHHHCCCCEEEEECCCCHHHHHHHHHHCHHHHCCEEEEEEECCCCCCCCCCCCCCCCCCCCHHHHCCHHHHHHHHCCCCCCEEEECHHHHCCCCCCHHHHHCCCCCCCCHHHHHHHHHHHHCCCCCHHHHHHHHHHCCCCCEEEEEEEEECCCCCCCCCCEEECCCCCCCEEEEEECCCHHHHHHHHHHHCCCC	XXXXXXXXXXXXCEEEEEEECCCHHHHHHHHHHHHCTTTEEEEEEEECCCCCCHHHHHHHHHHHHHHHHTTCCCCCCCEEECCCCCCCCCCHHHHTHHHHHHTCCCCCCHHHHHHHHHHHHHHHTCCHHHHHHHHHHHCCCCEEEEECCCTHHHHHHHHHHTHHHHTTEEEEEEECCCCCCCCCCCCTTCCCCCCHHHHTCHHHHHHHHTCTTCCEEEECHHHHTTCCCCHHHHHCCCCCTTCHHHHHHHHHHHHCCCCCHHHHHHHHHHCCCCCEEEEEEEEECCCCCTTTTCEEECCCTTCCEEEEEECCCHHHHHHHHHHHTTCC	XXXXXXXXXXXXCEEEEEEECCCHHHHHHHHHHHHCTTTEEEEEEEECCCCCCHHHHHHHHHHHHHHHHTTCCCCCCCEEECCCCCCCCCCHHHHTHHHHHHTCGGGCCHHHHHHHHHHHHHHHTCCHHHHHHHHHHHCCCCEEEEECCCTHHHHHHHHHHTHHHHTTEEEEEEECCCCCCCCCCCCTTCCCCCCHHHHTCHHHHHHHHTCTTCCEEEECHHHHTTCCCCHHHHHGGGGGTTCHHHHHHHHHHHHCCCCCHHHHHHHHHHCGGGCEEEEEEEEECCCCCTTTTCEEECCCTTCCEEEEEECCCHHHHHHHHHHHTTCC
train	602	5F5OC	373	MGSSHHHHHHSSGLVPRGSHMRNKKVILFDTNHQVSICNQIIDAINSGIDLGDLLEGGLLTLCVEHYYNSDKDKFNTSPIAKYLRDAGYEFDVIKNADATRFLDVIPNEPHYSPLILALKTLESTESQRGRIGLFLSFCSLFLPKLVVGDRASIEKALRQVTVHQEQGIVTYPNHWLTTGHMKVIFGILRSSFILKFVLIHQGVNLVTGHDAYDSIISNSVGQTRFSGLLIVKTVLEFILQKTDSGVTLHPLVRTSKVKNEVASFKQALSNLARHGEYAPFARVLNLSGINNLEHGLYPQLSAIALGVATAHGSTLAGVNVGEQYQQLREAAHDAEVKLQRRHEHQEIQAIAEDDEERKILEQFHLQKTEITH	XXXXXXXXXXXXXXXXXXXXXXXCEEEEEECSCHHHHHHHHHHHHHHTCCCGGGHHHHHHHHHHHHHHTTCHHHHHTSHHHHHHHHTTCEEEEEECSSCCSSGGGSCSCGGGHHHHHHHTTCCCCCCCTTHHHHHHHHHGGGTTTGGGCHHHHHHHHHHHHHHHHHHTSCCCCGGGGSHHHHHHHHHHHHHCHHHHHHHHHHHHSCCSCCCHHHHHHHHHHHHTTTTTCHHHHHHHHHHEEECSSSEEECTTTTSTTTHHHHHHHHHHHHHHHHTGGGGGGHHHHTCTTCTTCCGGGCHHHHHHHHHHHHTSSCCCTTCCCCGGGHHHHHHHHHHHHHCCCXXXXXXXXXXXXXXXXXXXXXXXXXXXXXXXX	XXXXXXXXXXXXXXXXXXXXXXXCEEEEEECCCHHHHHHHHHHHHHHCCCCHHHHHHHHHHHHHHHHHCCCHHHHHCCHHHHHHHHCCCEEEEEECCCCCCCHHHCCCCHHHHHHHHHHCCCCCCCCCCCHHHHHHHHHHHHCCCHHHCHHHHHHHHHHHHHHHHHHCCCCCCHHHHCHHHHHHHHHHHHHCHHHHHHHHHHHHCCCCCCCHHHHHHHHHHHHCCCCCCHHHHHHHHHHEEECCCCEEECCCCCCCCCHHHHHHHHHHHHHHHHCHHHHHHHHHHCCCCCCCCCHHHCHHHHHHHHHHHHCCCCCCCCCCCCHHHHHHHHHHHHHHHHCCCXXXXXXXXXXXXXXXXXXXXXXXXXXXXXXXX	XXXXXXXXXXXXXXXXXXXXXXXCEEEEEECCCHHHHHHHHHHHHHHCCCCCCCHHHHHHHHHHHHHHCCCHHHHHCCHHHHHHHHCCCEEEEEECCCCCCCCCCCCCCCCCHHHHHHHCCCCCCCCCCCHHHHHHHHHCCCCCCCCCCHHHHHHHHHHHHHHHHHHCCCCCCCCCCCHHHHHHHHHHHHHCHHHHHHHHHHHHCCCCCCCHHHHHHHHHHHHCCCCCCHHHHHHHHHHEEECCCCEEECCCCCCCCCHHHHHHHHHHHHHHHHCCCCCCCHHHHCCCCCCCCCCCCCHHHHHHHHHHHHCCCCCCCCCCCCCCCHHHHHHHHHHHHHCCCXXXXXXXXXXXXXXXXXXXXXXXXXXXXXXXX	XXXXXXXXXXXXXXXXXXXXXXXCEEEEEECCCHHHHHHHHHHHHHHTCCCCCCHHHHHHHHHHHHHHTTCHHHHHTCHHHHHHHHTTCEEEEEECCCCCCCCCCCCCCCCCHHHHHHHTTCCCCCCCTTHHHHHHHHHCCCTTTCCCCHHHHHHHHHHHHHHHHHHTCCCCCCCCCCHHHHHHHHHHHHHCHHHHHHHHHHHHCCCCCCCHHHHHHHHHHHHTTTTTCHHHHHHHHHHEEECCCCEEECTTTTCTTTHHHHHHHHHHHHHHHHTCCCCCCHHHHTCTTCTTCCCCCCHHHHHHHHHHHHTCCCCCTTCCCCCCCHHHHHHHHHHHHHCCCXXXXXXXXXXXXXXXXXXXXXXXXXXXXXXXX	XXXXXXXXXXXXXXXXXXXXXXXCEEEEEECCCHHHHHHHHHHHHHHTCCCGGGHHHHHHHHHHHHHHTTCHHHHHTCHHHHHHHHTTCEEEEEECCCCCCCGGGCCCCGGGHHHHHHHTTCCCCCCCTTHHHHHHHHHGGGTTTGGGCHHHHHHHHHHHHHHHHHHTCCCCCGGGGCHHHHHHHHHHHHHCHHHHHHHHHHHHCCCCCCCHHHHHHHHHHHHTTTTTCHHHHHHHHHHEEECCCCEEECTTTTCTTTHHHHHHHHHHHHHHHHTGGGGGGHHHHTCTTCTTCCGGGCHHHHHHHHHHHHTCCCCCTTCCCCGGGHHHHHHHHHHHHHCCCXXXXXXXXXXXXXXXXXXXXXXXXXXXXXXXX
train	603	4UHHA	274	MAQRVKITTTATPGEIELAFEDTGTGLPVLLVHGFPLDRTMWKAQREELCDEFRVIVPDLRGFGESQVIPGVATMEAMADDLAGLCNHLGLTGKIVLGGLSMGGYVAFAFARKYRDRLAGLILCDTRARPDSPEAKENRRRVAERVRREGPGFIAEEMIPRLCCESTFRNHPEVIEKIRQMILSAPPEGVAAAALGMAERPDSTDLLPALSCPTLVLVGQFDAISPPEEMEAMARTIPQSQFVVIPDAGHLPPMEQPERVTQAIREWLRKVHTE	XCEEEEEECSSTTSEEEEEEEEECSSSEEEEECCTTCCGGGGHHHHHHHTTTSEEEEECCTTSTTSCCCCSCCCHHHHHHHHHHHHHHHTCCSCEEEEEETHHHHHHHHHHHHCGGGEEEEEEESCCSSCCCHHHHHHHHHHHHHHHHHCTHHHHHHHHHHHSCHHHHHHCHHHHHHHHHHHHTSCHHHHHHHHHHHHTCCCCGGGGGGCCSCEEEEEETTCSSSCHHHHHHHHTTSTTEEEEEETTCCSCHHHHSHHHHHHHHHHHHHHHCCC	XCEEEEEECCCCCCEEEEEEEEECCCCEEEEECCCCCCHHHHHHHHHHHCCCCEEEEECCCCCCCCCCCCCCCCHHHHHHHHHHHHHHHCCCCCEEEEEECHHHHHHHHHHHHCHHHEEEEEEECCCCCCCCHHHHHHHHHHHHHHHHHCCHHHHHHHHHHHCCHHHHHHCHHHHHHHHHHHHCCCHHHHHHHHHHHHCCCCCHHHHHHCCCCEEEEEECCCCCCCHHHHHHHHCCCCCEEEEEECCCCCCHHHHCHHHHHHHHHHHHHHHCCC	XCEEEEEECCCCCCEEEEEEEEECCCCEEEEECCCCCCCCCCHHHHHHHCCCCEEEEECCCCCCCCCCCCCCCCHHHHHHHHHHHHHHHCCCCCEEEEEECHHHHHHHHHHHHCCCCEEEEEEECCCCCCCCHHHHHHHHHHHHHHHHHCCHHHHHHHHHHHCCHHHHHHCHHHHHHHHHHHHCCCHHHHHHHHHHHHCCCCCCCCCCCCCCCEEEEEECCCCCCCHHHHHHHHCCCCCEEEEEECCCCCCHHHHCHHHHHHHHHHHHHHHCCC	XCEEEEEECCCTTCEEEEEEEEECCCCEEEEECCTTCCCCCCHHHHHHHTTTCEEEEECCTTCTTCCCCCCCCCHHHHHHHHHHHHHHHTCCCCEEEEEETHHHHHHHHHHHHCCCCEEEEEEECCCCCCCCHHHHHHHHHHHHHHHHHCTHHHHHHHHHHHCCHHHHHHCHHHHHHHHHHHHTCCHHHHHHHHHHHHTCCCCCCCCCCCCCCEEEEEETTCCCCCHHHHHHHHTTCTTEEEEEETTCCCCHHHHCHHHHHHHHHHHHHHHCCC	XCEEEEEECCCTTCEEEEEEEEECCCCEEEEECCTTCCGGGGHHHHHHHTTTCEEEEECCTTCTTCCCCCCCCCHHHHHHHHHHHHHHHTCCCCEEEEEETHHHHHHHHHHHHCGGGEEEEEEECCCCCCCCHHHHHHHHHHHHHHHHHCTHHHHHHHHHHHCCHHHHHHCHHHHHHHHHHHHTCCHHHHHHHHHHHHTCCCCGGGGGGCCCCEEEEEETTCCCCCHHHHHHHHTTCTTEEEEEETTCCCCHHHHCHHHHHHHHHHHHHHHCCC
train	604	4FTXA	170	MVMLHSKNVKGFLENTLKPYDLHSVDFKTSSLQSSMIITATNGGILSYATSNNDVPKNSINEINSVNNLKMMSLLIKDKWSEDENDTEEQHSNSCYPVEIDSFKTKIYTYEMEDLHTCVAQIPNSDLLLLFIAEGSFPYGLLVIKIERAMRELTDLFGYKLGLEHHHHHH	XXXXCCSSHHHHHHHHHSCCCGGGCCCSCCSCSEEEEEETTTCCEEEEEECCSSSCSCHHHHHHHHHHHHHHHHHHHHHHHHHHTCSSCCCSSEEEEEEETTEEEEEEEEEETTEEEEEEECTTSSEEEEEEEETTSCHHHHHHHHHHHHGGGGGGTTCCCCXXXXXXXX	XXXXCCCCHHHHHHHHHCCCCHHHCCCCCCCCCEEEEEECCCCCEEEEEECCCCCCCCHHHHHHHHHHHHHHHHHHHHHHHHHHCCCCCCCCCEEEEEEECCEEEEEEEEEECCEEEEEEECCCCCEEEEEEEECCCCHHHHHHHHHHHHHHHHHHCCCCCCXXXXXXXX	XXXXCCCCHHHHHHHHHCCCCCCCCCCCCCCCCEEEEEECCCCCEEEEEECCCCCCCCHHHHHHHHHHHHHHHHHHHHHHHHHHCCCCCCCCCEEEEEEECCEEEEEEEEEECCEEEEEEECCCCCEEEEEEEECCCCHHHHHHHHHHHHCCCCCCCCCCCCXXXXXXXX	XXXXCCCCHHHHHHHHHCCCCCCCCCCCCCCCCEEEEEETTTCCEEEEEECCCCCCCCHHHHHHHHHHHHHHHHHHHHHHHHHHTCCCCCCCCEEEEEEETTEEEEEEEEEETTEEEEEEECTTCCEEEEEEEETTCCHHHHHHHHHHHHCCCCCCTTCCCCXXXXXXXX	XXXXCCCCHHHHHHHHHCCCCGGGCCCCCCCCCEEEEEETTTCCEEEEEECCCCCCCCHHHHHHHHHHHHHHHHHHHHHHHHHHTCCCCCCCCEEEEEEETTEEEEEEEEEETTEEEEEEECTTCCEEEEEEEETTCCHHHHHHHHHHHHGGGGGGTTCCCCXXXXXXXX
train	605	4HVCA	519	MHHHHHHGSGEGQGPKKQTRLGLEAKKEENLADWYSQVITKSEMIEYHDISGCYILRPWAYAIWEAIKDFFDAEIKKLGVENCYFPMFVSQSALEKEKTHVADFAPEVAWVTRSGKTELAEPIAIRPTSETVMYPAYAKWVQSHRDLPIKLNQWCNVVRWEFKHPQPFLRTREFLWQEGHSAFATMEEAAEEVLQILDLYAQVYEELLAIPVVKGRKTEKEKFAGGDYTTTIEAFISASGRAIQGGTSHHLGQNFSKMFEIVFEDPKIPGEKQFAYQNSWGLTTRTIGVMTMVHGDNMGLVLPPRVACVQVVIIPCGITNALSEEDKEALIAKCNDYRRRLLSVNIRVRADLRDNYSPGWKFNHWELKGVPIRLEVGPRDMKSCQFVAVRRDTGEKLTVAENEAETKLQAILEDIQVTLFTRASEDLKTHMVVANTMEDFQKILDSGKIVQIPFCGEIDCEDWIKKTTARDQDLEPGAPSMGAKSLCIPFKPLCELQPGAKCVCGKNPAKYYTLFGRSY	XXXXXXXXXXXXXXXXXXXXXXCCSCTTTCHHHHHHHHHHHTTCEEECSSTTCEEECHHHHHHHHHHHHHHHHHHHHTTCEECBCCSEEEHHHHTTSCCSCGGGGGGCEEEEEETTEEEEEEEEECSSSHHHHHHHHHHHCSSGGGCCEEEEEEEEEECCCCSCCBTTTBCSEEEEEEEEEEESSHHHHHHHHHHHHHHHHHHHHTTSCCCCEEEECCTTTSCTTSSEEEEEEEEETTTTEEEEEEEEEEEETHHHHHHTCEEECTTSTTCEEECEEEEEEEETHHHHHHHHHHCBTTBCCCCTTTCSCSEEEEECCCXXXCCHHHHHHHHHHHHHHHHHHHHTTCCEEECCCSSSCHHHHHHHHHHTTCSEEEEECHHHHHHTEEEEEETTTCCEEEEEGGGHHHHHHHHHHHHHHHHHHHHHHHHHHHEEECCSHHHHHHHHHTTCEEEEEECCCHHHHHHHHHHHHCXXXXXXXXXXCCCEEEEEESSCSSCCCTTCBCCCXXCBCCEEEEEECBC	XXXXXXXXXXXXXXXXXXXXXXCCCCCCCCHHHHHHHHHHHCCCEEECCCCCCEEECHHHHHHHHHHHHHHHHHHHHCCCEECECCCEEEHHHHCCCCCCCHHHHHHCEEEEEECCEEEEEEEEECCCCHHHHHHHHHHHCCCHHHCCEEEEEEEEEECCCCCCCECCCECCEEEEEEEEEEECCHHHHHHHHHHHHHHHHHHHHCCCCCCCEEEECCCCCCCCCCCEEEEEEEEECCCCEEEEEEEEEEEECHHHHHHCCEEECCCCCCCEEECEEEEEEEECHHHHHHHHHHCECCECCCCCCCCCCCEEEEECCCXXXCCHHHHHHHHHHHHHHHHHHHHCCCCEEECCCCCCCHHHHHHHHHHCCCCEEEEECHHHHHHCEEEEEECCCCCEEEEEHHHHHHHHHHHHHHHHHHHHHHHHHHHHHHEEECCCHHHHHHHHHCCCEEEEEECCCHHHHHHHHHHHHCXXXXXXXXXXCCCEEEEEECCCCCCCCCCCECCCXXCECCEEEEEECEC	XXXXXXXXXXXXXXXXXXXXXXCCCCCCCCHHHHHHHHHHHCCCEEECCCCCCEEECHHHHHHHHHHHHHHHHHHHHCCCEECCCCCEEEHHHHCCCCCCCCCCCCCCEEEEEECCEEEEEEEEECCCCHHHHHHHHHHHCCCCCCCCEEEEEEEEEECCCCCCCCCCCCCCEEEEEEEEEEECCHHHHHHHHHHHHHHHHHHHHCCCCCCCEEEECCCCCCCCCCCEEEEEEEEECCCCEEEEEEEEEEEECHHHHHHCCEEECCCCCCCEEECEEEEEEEECHHHHHHHHHHCCCCCCCCCCCCCCCCEEEEECCCXXXCCHHHHHHHHHHHHHHHHHHHHCCCCEEECCCCCCCHHHHHHHHHHCCCCEEEEECHHHHHHCEEEEEECCCCCEEEEECCCHHHHHHHHHHHHHHHHHHHHHHHHHHHEEECCCHHHHHHHHHCCCEEEEEECCCHHHHHHHHHHHHCXXXXXXXXXXCCCEEEEEECCCCCCCCCCCCCCCXXCCCCEEEEEECCC	XXXXXXXXXXXXXXXXXXXXXXCCCCTTTCHHHHHHHHHHHTTCEEECCCTTCEEECHHHHHHHHHHHHHHHHHHHHTTCEECCCCCEEEHHHHTTCCCCCCCCCCCCEEEEEETTEEEEEEEEECCCCHHHHHHHHHHHCCCCCCCCEEEEEEEEEECCCCCCCCTTTCCCEEEEEEEEEEECCHHHHHHHHHHHHHHHHHHHHTTCCCCCEEEECCTTTCCTTCCEEEEEEEEETTTTEEEEEEEEEEEETHHHHHHTCEEECTTCTTCEEECEEEEEEEETHHHHHHHHHHCCTTCCCCCTTTCCCCEEEEECCCXXXCCHHHHHHHHHHHHHHHHHHHHTTCCEEECCCCCCCHHHHHHHHHHTTCCEEEEECHHHHHHTEEEEEETTTCCEEEEECCCHHHHHHHHHHHHHHHHHHHHHHHHHHHEEECCCHHHHHHHHHTTCEEEEEECCCHHHHHHHHHHHHCXXXXXXXXXXCCCEEEEEECCCCCCCCTTCCCCCXXCCCCEEEEEECCC	XXXXXXXXXXXXXXXXXXXXXXCCCCTTTCHHHHHHHHHHHTTCEEECCCTTCEEECHHHHHHHHHHHHHHHHHHHHTTCEECCCCCEEEHHHHTTCCCCCGGGGGGCEEEEEETTEEEEEEEEECCCCHHHHHHHHHHHCCCGGGCCEEEEEEEEEECCCCCCCCTTTCCCEEEEEEEEEEECCHHHHHHHHHHHHHHHHHHHHTTCCCCCEEEECCTTTCCTTCCEEEEEEEEETTTTEEEEEEEEEEEETHHHHHHTCEEECTTCTTCEEECEEEEEEEETHHHHHHHHHHCCTTCCCCCTTTCCCCEEEEECCCXXXCCHHHHHHHHHHHHHHHHHHHHTTCCEEECCCCCCCHHHHHHHHHHTTCCEEEEECHHHHHHTEEEEEETTTCCEEEEEGGGHHHHHHHHHHHHHHHHHHHHHHHHHHHEEECCCHHHHHHHHHTTCEEEEEECCCHHHHHHHHHHHHCXXXXXXXXXXCCCEEEEEECCCCCCCCTTCCCCCXXCCCCEEEEEECCC
train	606	6AYBA	466	MAKKTSSKGKLPPRVPNLIPYVGSFVSFAKNPVQFIIDNSKKYGDVFTATILGKEMTFLNHPKILDTFFKATDNELSLRDVYRFMRPVFGTGVVYDADSTERMMEQVKFVSSGLTTARFRVFVDIFEDEIAHKVKELGPEGTVDVAELMADLIIFTASRCLLGDEVRQYLSEKNLGKLYHDIDDGISPLSFFYPSLPAPKRDKARKAVGEIFQELLDKRREEHKKHPERLLDESKMDVVDHLLTQKYKDGQELTDVHRIGILIAGLFAGQHTSSITSSWTLMNVISNKKVLEKVRKEQEEIMGSDKVLDYDKVMKMDYLEACMKEALRMYPPLIMIMRMARKPRECEQYIIPKGNILVVSPSVAGRCTDTYTNPDVFDPERLTERKEHEKFKYGAVPFGAGRHKCIGENFALLQVKSIISILLRYFDMEYIGKIPDPSYTSLVVGPSPPTRMRYKLRKQQHHHHHH	XXXXXXXXXCCCCBCCCSSTTTBTHHHHHHCHHHHHHHHHHHHCSEEEEEETTEEEEEECCGGGTHHHHHCCTTTEESHHHHGGGHHHHCTTSGGGSSCHHHHHHHHHHHHTTCCHHHHHHHHHHHHHHHHHHHHHHCSEEEEEHHHHHHHHHHHHHHHHHHCGGGHHHHHHSCHHHHHHHHHHTCCGGGGTCTTCCCHHHHHHHHHHHHHHHHHHHHHHHHHHHCTTGGGCTTTCCHHHHHHHCCCTTSCCCCHHHHHHHHHHHHHHHHHHHHHHHHHHHHHHHTCHHHHHHHHHHHHHHHTTCSSCCHHHHHTCHHHHHHHHHHHHHSCSSCCEEEEESSCEEETTEEECTTCEEEECHHHHHHCTTTCSSTTSCCTHHHHTSCGGGGSTTSCCTTCCGGGCCSSHHHHHHHHHHHHHHHHHHEEEEECSSCCCEETTSSSCEECSCCEEEEEECCXXXXXXXX	XXXXXXXXXCCCCECCCCCCCCECHHHHHHCHHHHHHHHHHHHCCEEEEEECCEEEEEECCHHHCHHHHHCCCCCEECHHHHHHHHHHHCCCCHHHCCCHHHHHHHHHHHHCCCCHHHHHHHHHHHHHHHHHHHHHHCCEEEEEHHHHHHHHHHHHHHHHHHCHHHHHHHHHCCHHHHHHHHHHCCCHHHHCCCCCCCHHHHHHHHHHHHHHHHHHHHHHHHHHHCCCHHHCCCCCCHHHHHHHCCCCCCCCCCHHHHHHHHHHHHHHHHHHHHHHHHHHHHHHHCCHHHHHHHHHHHHHHHCCCCCCCHHHHHCCHHHHHHHHHHHHHCCCCCCEEEEECCCEEECCEEECCCCEEEECHHHHHHCCCCCCCCCCCCCHHHHCCCHHHHCCCCCCCCCCHHHCCCCHHHHHHHHHHHHHHHHHHEEEEECCCCCCEECCCCCCEECCCCEEEEEECCXXXXXXXX	XXXXXXXXXCCCCCCCCCCCCCCCHHHHHHCHHHHHHHHHHHHCCEEEEEECCEEEEEECCCCCCHHHHHCCCCCEECHHHHCCCHHHHCCCCCCCCCCHHHHHHHHHHHHCCCCHHHHHHHHHHHHHHHHHHHHHHCCEEEEEHHHHHHHHHHHHHHHHHHCCCCHHHHHHCCHHHHHHHHHHCCCCCCCCCCCCCCHHHHHHHHHHHHHHHHHHHHHHHHHHHCCCCCCCCCCCCHHHHHHHCCCCCCCCCCHHHHHHHHHHHHHHHHHHHHHHHHHHHHHHHCCHHHHHHHHHHHHHHHCCCCCCCHHHHHCCHHHHHHHHHHHHHCCCCCCEEEEECCCEEECCEEECCCCEEEECHHHHHHCCCCCCCCCCCCCHHHHCCCCCCCCCCCCCCCCCCCCCCCCHHHHHHHHHHHHHHHHHHEEEEECCCCCCEECCCCCCEECCCCEEEEEECCXXXXXXXX	XXXXXXXXXCCCCCCCCCCTTTCTHHHHHHCHHHHHHHHHHHHCCEEEEEETTEEEEEECCCCCTHHHHHCCTTTEECHHHHCCCHHHHCTTCCCCCCCHHHHHHHHHHHHTTCCHHHHHHHHHHHHHHHHHHHHHHCCEEEEEHHHHHHHHHHHHHHHHHHCCCCHHHHHHCCHHHHHHHHHHTCCCCCCTCTTCCCHHHHHHHHHHHHHHHHHHHHHHHHHHHCTTCCCCTTTCCHHHHHHHCCCTTCCCCCHHHHHHHHHHHHHHHHHHHHHHHHHHHHHHHTCHHHHHHHHHHHHHHHTTCCCCCHHHHHTCHHHHHHHHHHHHHCCCCCCEEEEECCCEEETTEEECTTCEEEECHHHHHHCTTTCCCTTCCCTHHHHTCCCCCCCTTCCCTTCCCCCCCCCHHHHHHHHHHHHHHHHHHEEEEECCCCCCEETTCCCCEECCCCEEEEEECCXXXXXXXX	XXXXXXXXXCCCCCCCCCCTTTCTHHHHHHCHHHHHHHHHHHHCCEEEEEETTEEEEEECCGGGTHHHHHCCTTTEECHHHHGGGHHHHCTTCGGGCCCHHHHHHHHHHHHTTCCHHHHHHHHHHHHHHHHHHHHHHCCEEEEEHHHHHHHHHHHHHHHHHHCGGGHHHHHHCCHHHHHHHHHHTCCGGGGTCTTCCCHHHHHHHHHHHHHHHHHHHHHHHHHHHCTTGGGCTTTCCHHHHHHHCCCTTCCCCCHHHHHHHHHHHHHHHHHHHHHHHHHHHHHHHTCHHHHHHHHHHHHHHHTTCCCCCHHHHHTCHHHHHHHHHHHHHCCCCCCEEEEECCCEEETTEEECTTCEEEECHHHHHHCTTTCCCTTCCCTHHHHTCCGGGGCTTCCCTTCCGGGCCCCHHHHHHHHHHHHHHHHHHEEEEECCCCCCEETTCCCCEECCCCEEEEEECCXXXXXXXX
train	607	4F3MB	238	GSMRNEVQFELFGDYALFTDPLTKIGGEKLSYSVPTYQALKGIAESIYWKPTIVFVIDELRVMKPIQMESKGVRPIEYGGGNTLAHYTYLKDVHYQVKAHFEFNLHRPDLAFDRNEGKHYSILQRSLKAGGRRDIFLGARECQGYVAPCEFGSGDGFYDGQGKYHLGTMVHGFNYPDETGQHQLDVRLWSAVMENGYIQFPRPEDCPIVRPVKEMEPKIFNPDNVQSAEQLLHDLGGE	XXCTTEEEEEEEEEEECCBCGGGGGGTSEEBCSSCCHHHHHHHHHHHCCCTTEEEEEEEEEECSCCCEEEEEECCCXXXXXXXCEEEEEEEEEEEEEEEEEEECTTCGGGGGGCCHHHHHHHHHHHHHTTCSSCEESSSTTCEEEEEECCTTCSCCTTTTCCEEEEEEEEEEEECXXXXXXCCCEEEEEEEEEETTEEECCCGGGCSEEEECCXXCGGGCCXXXCBCEEESSCCCCXX	XXCCCEEEEEEEEEEECCECHHHHHHCCEEECCCCCHHHHHHHHHHHCCCCCEEEEEEEEEECCCCCEEEEEECCCXXXXXXXCEEEEEEEEEEEEEEEEEEECCCCHHHHHHCCHHHHHHHHHHHHHCCCCCCEECCCCCCEEEEEECCCCCCCCCCCCCCEEEEEEEEEEEECXXXXXXCCCEEEEEEEEEECCEEECCCHHHCCEEEECCXXCHHHCCXXXCECEEECCCCCCXX	XXCCCEEEEEEEEEEECCCCCCCCCCCCEECCCCCCHHHHHHHHHHHCCCCCEEEEEEEEEECCCCCEEEEEECCCXXXXXXXCEEEEEEEEEEEEEEEEEEECCCCCCCCCCCCHHHHHHHHHHHHHCCCCCCEECCCCCCEEEEEECCCCCCCCCCCCCCEEEEEEEEEEEECXXXXXXCCCEEEEEEEEEECCEEECCCCCCCCEEEECCXXCCCCCCXXXCCCEEECCCCCCXX	XXCTTEEEEEEEEEEECCCCCCCCCCTCEECCCCCCHHHHHHHHHHHCCCTTEEEEEEEEEECCCCCEEEEEECCCXXXXXXXCEEEEEEEEEEEEEEEEEEECTTCCCCCCCCCHHHHHHHHHHHHHTTCCCCEECCCTTCEEEEEECCTTCCCCTTTTCCEEEEEEEEEEEECXXXXXXCCCEEEEEEEEEETTEEECCCCCCCCEEEECCXXCCCCCCXXXCCCEEECCCCCCXX	XXCTTEEEEEEEEEEECCCCGGGGGGTCEECCCCCCHHHHHHHHHHHCCCTTEEEEEEEEEECCCCCEEEEEECCCXXXXXXXCEEEEEEEEEEEEEEEEEEECTTCGGGGGGCCHHHHHHHHHHHHHTTCCCCEECCCTTCEEEEEECCTTCCCCTTTTCCEEEEEEEEEEEECXXXXXXCCCEEEEEEEEEETTEEECCCGGGCCEEEECCXXCGGGCCXXXCCCEEECCCCCCXX
train	608	3LKFA	299	EGKITPVSVKKVDDKVTLYKTTATADSDKFKISQILTFNFIKDKSYDKDTLVLKATGNINSGFVKPNPNDYDFSKLYWGAKYNVSISSQSNDSVNVVDYAPKNQNEEFQVQNTLGYTFGGDISISNGLSGGLNGNTAFSETINYKQESYRTTLSRNTNYKNVGWGVEAHKIMNNGWGPYGRDSFHPTYGNELFLAGRQSSAYAGQNFIAQHQMPLLSRSNFNPEFLSVLSHRQDGAKKSKITVTYQREMDLYQIRWNGFYWAGANYKNFKTRTFKSTYEIDWENHKVKLLDTKETENNK	CEEECCCEEEECSSSEEEEEEEEEEEETTTTEEEEEEEEEEEETTSSSEEEEEEEEEEEECCCBCCCTTCCSEEEEEEEEEEEEEEEECSCTTEEEEEEESCSCBCCSEEEEEEEEETTTEEEEEECCXXXXXXXCCEEEEEEEECTTEEEEECTTCBTTEEEEEEEECCBCSSSCCCBCTTCCBTTTBCCTTBCCSSCCSCGGGCBCCGGGSCHHHHTEECCEEEEEEEECSSSCSEEEEEEEEEEEEEEEEEEECSSCEEEEEEEEEEEEEEEEEEEEETTTTEEEEEEEEEEEEEC	CEEECCCEEEECCCCEEEEEEEEEEEECCCCEEEEEEEEEEEECCCCCEEEEEEEEEEEECCCECCCCCCCCEEEEEEEEEEEEEEEECCCCCEEEEEEECCCCECCCEEEEEEEEECCCEEEEEECCXXXXXXXCCEEEEEEEECCCEEEEECCCCECCEEEEEEEECCECCCCCCCECCCCCECCCECCCCECCCCCCCCHHHCECCHHHCCHHHHCEECCEEEEEEEECCCCCCEEEEEEEEEEEEEEEEEEECCCCEEEEEEEEEEEEEEEEEEEEECCCCEEEEEEEEEEEEEC	CEEECCCEEEECCCCEEEEEEEEEEEECCCCEEEEEEEEEEEECCCCCEEEEEEEEEEEECCCCCCCCCCCCEEEEEEEEEEEEEEEECCCCCEEEEEEECCCCCCCCEEEEEEEEECCCEEEEEECCXXXXXXXCCEEEEEEEECCCEEEEECCCCCCCEEEEEEEECCCCCCCCCCCCCCCCCCCCCCCCCCCCCCCCCCCCCCCCCCCCCCHHHHCEECCEEEEEEEECCCCCCEEEEEEEEEEEEEEEEEEECCCCEEEEEEEEEEEEEEEEEEEEECCCCEEEEEEEEEEEEEC	CEEECCCEEEECCCCEEEEEEEEEEEETTTTEEEEEEEEEEEETTCCCEEEEEEEEEEEECCCCCCCTTCCCEEEEEEEEEEEEEEEECCCTTEEEEEEECCCCCCCCEEEEEEEEETTTEEEEEECCXXXXXXXCCEEEEEEEECTTEEEEECTTCCTTEEEEEEEECCCCCCCCCCCCTTCCCTTTCCCTTCCCCCCCCCCCCCCCCCCCCCHHHHTEECCEEEEEEEECCCCCCEEEEEEEEEEEEEEEEEEECCCCEEEEEEEEEEEEEEEEEEEEETTTTEEEEEEEEEEEEEC	CEEECCCEEEECCCCEEEEEEEEEEEETTTTEEEEEEEEEEEETTCCCEEEEEEEEEEEECCCCCCCTTCCCEEEEEEEEEEEEEEEECCCTTEEEEEEECCCCCCCCEEEEEEEEETTTEEEEEECCXXXXXXXCCEEEEEEEECTTEEEEECTTCCTTEEEEEEEECCCCCCCCCCCCTTCCCTTTCCCTTCCCCCCCCCGGGCCCCGGGCCHHHHTEECCEEEEEEEECCCCCCEEEEEEEEEEEEEEEEEEECCCCEEEEEEEEEEEEEEEEEEEEETTTTEEEEEEEEEEEEEC
train	609	4KH9A	374	GFTLPRQPTKAYECENCSQLSRENLHDKWEITNEPLNNNISNVRRSYGYKERISLEQLQRGVIISTLAPGAVVRITPLQNKSIPELLIKTPKNQLLPLKEASSLYNQDDEVGNNPLAITKHQAMLQIKPELGYGKFILKSKDITNKYADAYMISVLDKFSITYLEVETDSLHYQYGDKLKATISLHNDITEYDVNDVDARLVGPKGQVISLNLTKLKSNVFEGTATLDSELNDRGENWYLETDVQTEYGQEIIRRSGHTAFSYSIPSASLMNVKKLSSKPLTFVVTVDVATASRYALQSVLFQKNGKGEARPIQTSQRAQWLEPGKHVLQFTFDNHNQLSDDNLYLGYLRLIDYGQLKTVYQYNQPVKLSQLVD	CEECCCCCCCCCCCSSGGGSCCCCEEEEECCCCXXXXXCCCCCEEESEEEEEEEHHHHHHCEEEECSSSSCEEEEEESSSSBCCCEEEECTTCCEEEGGGGSCHHHHCTTCSSSCCCBSSSCEEEECCGGGCSSEEEEEESCCCTTBCSEEEEEEECTTCSCEEEEEESCSEEETTCEEEEEEEEECSSCCCCCCEEEEEEECTTSBEEECEEEEEETTEEEEEEECCCCSCCTTCCEEEEEEEEEEETTEEEEEEEEEEEEEECCCEEEEEEEEEEETTEEEEEEEEESSCEEEEEEEEEECXXXCCCCCEEEEEEEEEEECSEEEEEEEEECCXXXCCGGGCEEEEEEEEETTTTEEEEEECSCEEGGGCXX	CEECCCCCCCCCCCCCHHHCCCCCEEEEECCCCXXXXXCCCCCEEECEEEEEEEHHHHHHCEEEECCCCCCEEEEEECCCCECCCEEEECCCCCEEEHHHHCCHHHHCCCCCCCCCCECCCCEEEECCHHHCCCEEEEEECCCCCCECCEEEEEEECCCCCCEEEEEECCCEEECCCEEEEEEEEECCCCCCCCCEEEEEEECCCCEEEECEEEEEECCEEEEEEECCCCCCCCCCCEEEEEEEEEEECCEEEEEEEEEEEEEECCCEEEEEEEEEEECCEEEEEEEEECCCEEEEEEEEEECXXXCCCCCEEEEEEEEEEECCEEEEEEEEECCXXXCCHHHCEEEEEEEEECCCCEEEEEECCCEEHHHCXX	CEECCCCCCCCCCCCCCCCCCCCCEEEEECCCCXXXXXCCCCCEEECEEEEEEEHHHHHHCEEEECCCCCCEEEEEECCCCCCCCEEEECCCCCEEECCCCCCHHHHCCCCCCCCCCCCCCCEEEECCCCCCCCEEEEEECCCCCCCCCEEEEEEECCCCCCEEEEEECCCEEECCCEEEEEEEEECCCCCCCCCEEEEEEECCCCCEEECEEEEEECCEEEEEEECCCCCCCCCCCEEEEEEEEEEECCEEEEEEEEEEEEEECCCEEEEEEEEEEECCEEEEEEEEECCCEEEEEEEEEECXXXCCCCCEEEEEEEEEEECCEEEEEEEEECCXXXCCCCCCEEEEEEEEECCCCEEEEEECCCEECCCCXX	CEECCCCCCCCCCCCCCCCCCCCCEEEEECCCCXXXXXCCCCCEEECEEEEEEEHHHHHHCEEEECCCCCCEEEEEECCCCCCCCEEEECTTCCEEECCCCCCHHHHCTTCCCCCCCCCCCCEEEECCCCCCCCEEEEEECCCCTTCCCEEEEEEECTTCCCEEEEEECCCEEETTCEEEEEEEEECCCCCCCCCEEEEEEECTTCCEEECEEEEEETTEEEEEEECCCCCCCTTCCEEEEEEEEEEETTEEEEEEEEEEEEEECCCEEEEEEEEEEETTEEEEEEEEECCCEEEEEEEEEECXXXCCCCCEEEEEEEEEEECCEEEEEEEEECCXXXCCCCCCEEEEEEEEETTTTEEEEEECCCEECCCCXX	CEECCCCCCCCCCCCCGGGCCCCCEEEEECCCCXXXXXCCCCCEEECEEEEEEEHHHHHHCEEEECCCCCCEEEEEECCCCCCCCEEEECTTCCEEEGGGGCCHHHHCTTCCCCCCCCCCCCEEEECCGGGCCCEEEEEECCCCTTCCCEEEEEEECTTCCCEEEEEECCCEEETTCEEEEEEEEECCCCCCCCCEEEEEEECTTCCEEECEEEEEETTEEEEEEECCCCCCCTTCCEEEEEEEEEEETTEEEEEEEEEEEEEECCCEEEEEEEEEEETTEEEEEEEEECCCEEEEEEEEEECXXXCCCCCEEEEEEEEEEECCEEEEEEEEECCXXXCCGGGCEEEEEEEEETTTTEEEEEECCCEEGGGCXX
train	610	1XAKA	83	SCELYHYQECVRGTTVILKEPCPSGTYEGNSPFHPLADNKFALTCTSTHFAFACADGTRHTYQLRARSVSPKLFIRQEEVQQE	XCEEEEEEEEETTSEEEEECSSTTCEEEESSCCCEETTTEEEEECCSEEEEEECTTSCEEEEEEEEECCXXXXXXXXXXXXXX	XCEEEEEEEEECCCEEEEECCCCCCEEEECCCCCEECCCEEEEECCCEEEEEECCCCCEEEEEEEEECCXXXXXXXXXXXXXX	XCEEEEEEEEECCCEEEEECCCCCCEEEECCCCCEECCCEEEEECCCEEEEEECCCCCEEEEEEEEECCXXXXXXXXXXXXXX	XCEEEEEEEEETTCEEEEECCCTTCEEEECCCCCEETTTEEEEECCCEEEEEECTTCCEEEEEEEEECCXXXXXXXXXXXXXX	XCEEEEEEEEETTCEEEEECCCTTCEEEECCCCCEETTTEEEEECCCEEEEEECTTCCEEEEEEEEECCXXXXXXXXXXXXXX
train	611	3T8KA	186	SNAMSEYRTVSAAAMLGTYEDFLELFEKGYEDKESVLKSNILYDVLRNNNDEARYKISMFLINKGADIKSRTKEGTTLFFPLFQGGGNDITGTTELCKIFLEKGADITALYKPYKIVVFKNIFNYFVDENEMIPLYKLIFSQSGLQLLIKDKWGLTALEFVKRCQKPIALKMMEDYIKKYNLKENS	CHHHHHCSSHHHHHHHSCHHHHHHHHHHSSSCHHHHHTTTHHHHHTTCSCHHHHHHHHHHHHHTTCCSSCCCTTCCCTHHHHHHHCTTCHHHHHHHHHHHHHTTCCSSSCBGGGTBCTTGGGGGCCSCHHHHHHHHHHHHTSTTCCTTCCCTTSCCHHHHHHTTTCHHHHHHHHHHHHHHTCCCXX	CHHHHHCCCHHHHHHHCCHHHHHHHHHHCCCCHHHHHCCCHHHHHCCCCCHHHHHHHHHHHHHCCCCCCCCCCCCCCCHHHHHHHCCCCHHHHHHHHHHHHHCCCCCCCCEHHHCECCCHHHHHCCCCHHHHHHHHHHHHCCCCCCCCCCCCCCCCHHHHHHCCCCHHHHHHHHHHHHHHCCCCXX	CHHHHHCCCHHHHHHHCCHHHHHHHHHHCCCCHHHHHCCCHHHHHCCCCCHHHHHHHHHHHHHCCCCCCCCCCCCCCCHHHHHHHCCCCHHHHHHHHHHHHHCCCCCCCCCCCCCCCCCCCCCCCCCCHHHHHHHHHHHHCCCCCCCCCCCCCCCCHHHHHHCCCCHHHHHHHHHHHHHHCCCCXX	CHHHHHCCCHHHHHHHCCHHHHHHHHHHCCCCHHHHHTTTHHHHHTTCCCHHHHHHHHHHHHHTTCCCCCCCTTCCCTHHHHHHHCTTCHHHHHHHHHHHHHTTCCCCCCCCCCTCCTTCCCCCCCCCHHHHHHHHHHHHTCTTCCTTCCCTTCCCHHHHHHTTTCHHHHHHHHHHHHHHTCCCXX	CHHHHHCCCHHHHHHHCCHHHHHHHHHHCCCCHHHHHTTTHHHHHTTCCCHHHHHHHHHHHHHTTCCCCCCCTTCCCTHHHHHHHCTTCHHHHHHHHHHHHHTTCCCCCCCGGGTCCTTGGGGGCCCCHHHHHHHHHHHHTCTTCCTTCCCTTCCCHHHHHHTTTCHHHHHHHHHHHHHHTCCCXX
train	612	1Y9LA	115	SSSNSEKEWHIVPVSKDYFSIPNDLLWSFNTTNKSINVYSKCISGKAVYSFNAGKFMGNFNVKEVDGCFMDAQKIAIDKLFSMLKDGVVLKGNKINDTILIEKDGEVKLKLIRGI	XXXXXCEEEEEEECSGGGTTCCTTCEEEECTTTCCEEEECSSEEEECEEEEETTEEEEECCCEECTTCSCHHHHHHHHHHHHHHHHCEEEECCSSSSCEEEEETTEEEEEEEECC	XXXXXCEEEEEEECCHHHCCCCCCCEEEECCCCCCEEEECCCEEEECEEEEECCEEEEECCCEECCCCCCHHHHHHHHHHHHHHHHCEEEECCCCCCCEEEEECCEEEEEEEECC	XXXXXCEEEEEEECCCCCCCCCCCCEEEECCCCCCEEEECCCEEEECEEEEECCEEEEECCCEECCCCCCHHHHHHHHHHHHHHHHCEEEECCCCCCCEEEEECCEEEEEEEECC	XXXXXCEEEEEEECCCCCTTCCTTCEEEECTTTCCEEEECCCEEEECEEEEETTEEEEECCCEECTTCCCHHHHHHHHHHHHHHHHCEEEECCCCCCCEEEEETTEEEEEEEECC	XXXXXCEEEEEEECCGGGTTCCTTCEEEECTTTCCEEEECCCEEEECEEEEETTEEEEECCCEECTTCCCHHHHHHHHHHHHHHHHCEEEECCCCCCCEEEEETTEEEEEEEECC
train	613	5DNLA	176	MRRTTKETDIIVEIGKKGEIKTNDLILDHMLTAFAFYLGKDMRITATYDLRHHLWEDIGITLGEALRENLPEKFTRFGNAIMPMDDALVLVSVDISNRPYANVDVNIKDAEEGFAVSLLKEFVWGLARGLRATIHIKQLSGENAHHIVEAAFKGLGMALRVATKESERVESTKGVL	CEEECSSEEEEEEETCCCCEECSCHHHHHHHHHHHHHHTCCEEEEEEESSHHHHHHHHHHHHHHHHHHHCCSSBCCEEEEEEEETTEEEEEEEECCSSCEEEEECCCSBCCTTCCHHHHHHHHHHHHHHHTCEEEEEEEECCBHHHHHHHHHHHHHHHHHHHTSBCSSCCCTTSCC	CEEECCCEEEEEEECCCCCEECCCHHHHHHHHHHHHHHCCCEEEEEEECCHHHHHHHHHHHHHHHHHHHCCCCECCEEEEEEEECCEEEEEEEECCCCCEEEEECCCCECCCCCCHHHHHHHHHHHHHHHCCEEEEEEEECCEHHHHHHHHHHHHHHHHHHHCCECCCCCCCCCCC	CEEECCCEEEEEEECCCCCEECCCHHHHHHHHHHHHHHCCCEEEEEEECCHHHHHHHHHHHHHHHHHHHCCCCCCCEEEEEEEECCEEEEEEEECCCCCEEEEECCCCCCCCCCCHHHHHHHHHHHHHHHCCEEEEEEEECCCHHHHHHHHHHHHHHHHHHHCCCCCCCCCCCCCC	CEEECCCEEEEEEETCCCCEECCCHHHHHHHHHHHHHHTCCEEEEEEECCHHHHHHHHHHHHHHHHHHHCCCCCCCEEEEEEEETTEEEEEEEECCCCCEEEEECCCCCCCTTCCHHHHHHHHHHHHHHHTCEEEEEEEECCCHHHHHHHHHHHHHHHHHHHTCCCCCCCCTTCCC	CEEECCCEEEEEEETCCCCEECCCHHHHHHHHHHHHHHTCCEEEEEEECCHHHHHHHHHHHHHHHHHHHCCCCCCCEEEEEEEETTEEEEEEEECCCCCEEEEECCCCCCCTTCCHHHHHHHHHHHHHHHTCEEEEEEEECCCHHHHHHHHHHHHHHHHHHHTCCCCCCCCTTCCC
train	614	3MI9C	86	MEPVDPRLEPWKHPGSQPKTACTNCYCKKCCFHCQVCFITKALGISYGRKKRRQRRRAHQNSQTHQASLSKQPTSQSRGDPTGPKE	CCCCCTTSCGGGCCCCCCSSCCCSCCSTTGGGSSHHHHHHTTSCCCSCCXXXXXXXXXXXXXXXXXXXXXXXXXXXXXXXXXXXXX	CCCCCCCCCHHHCCCCCCCCCCCCCCCCCHHHCCHHHHHHCCCCCCCCCXXXXXXXXXXXXXXXXXXXXXXXXXXXXXXXXXXXXX	CCCCCCCCCCCCCCCCCCCCCCCCCCCCCCCCCCHHHHHHCCCCCCCCCXXXXXXXXXXXXXXXXXXXXXXXXXXXXXXXXXXXXX	CCCCCTTCCCCCCCCCCCCCCCCCCCCTTCCCCCHHHHHHTTCCCCCCCXXXXXXXXXXXXXXXXXXXXXXXXXXXXXXXXXXXXX	CCCCCTTCCGGGCCCCCCCCCCCCCCCTTGGGCCHHHHHHTTCCCCCCCXXXXXXXXXXXXXXXXXXXXXXXXXXXXXXXXXXXXX
train	615	3DXIB	320	MSLKILDCTLRDGGYYTNWDFNSKIVDAYILAMNELPIDYLEVGYRNKPSKEYMGKFGYTPVSVLKHLRNISTKKIAIMLNEKNTTPEDLNHLLLPIIGLVDMIRIAIDPQNIDRAIVLAKAIKTMGFEVGFNVMYMSKWAEMNGFLSKLKAIDKIADLFCMVDSFGGITPKEVKNLLKEVRKYTHVPVGFHGHDNLQLGLINSITAIDDGIDFIDATITGMGRGAGNLKMELLLTYLNKHHGLNVDFNVLGNIITTFTPLLEKYQWGTNLPYMLSGANNIPQKEVMDWVTNRVYSFNSIIRALDNRKNKMEEGHHHHHH	XXCEEEECHHHHHTTTTTTCCCHHHHHHHHHHHHTSSCCEEEEEECCCCCSSCCCGGGTCCHHHHHHHHHHCCSEEEEEEEGGGCCGGGHHHHHGGGTTTCSEEEEEECGGGHHHHHHHHHHHHHTTCEEEEEECCHHHHTTSTTTGGGGGGGTTTCSEEEEECTTSCCCHHHHHHHHHHHHHHCCSCEEEECBCTTSCHHHHHHHHHHTTCSEEEEBGGGCSSTTCBCBHHHHHHHHHHHSCCCCCHHHHHHHHHHHHHHHHHHCCSCCHHHHHHHHTTCCHHHHHHHHCXXXCCHHHHHHTCXXXXXXXXXXXXXXXX	XXCEEEECHHHHHCCCCCCCCCHHHHHHHHHHHHCCCCCEEEEEECCCCCCCCCCHHHCCCHHHHHHHHHHCCCEEEEEEEHHHCCHHHHHHHHHHHCCCCCEEEEEECHHHHHHHHHHHHHHHHCCCEEEEEECCHHHHCCCCCCHHHHHHHCCCCCEEEEECCCCCCCHHHHHHHHHHHHHHCCCCEEEECECCCCCHHHHHHHHHHCCCCEEEEEHHHCCCCCCECEHHHHHHHHHHHCCCCCCHHHHHHHHHHHHHHHHHHCCCCCHHHHHHHHCCCCHHHHHHHHCXXXCCHHHHHHCCXXXXXXXXXXXXXXXX	XXCEEEECHHHHHCCCCCCCCCHHHHHHHHHHHHCCCCCEEEEEECCCCCCCCCCCCCCCCHHHHHHHHHHCCCEEEEEEECCCCCCCCHHHHHCCCCCCCCEEEEEECCCCHHHHHHHHHHHHHCCCEEEEEECCHHHHCCCCCCCCCCCCCCCCCCEEEEECCCCCCCHHHHHHHHHHHHHHCCCCEEEECCCCCCCHHHHHHHHHHCCCCEEEECCCCCCCCCCCCCHHHHHHHHHHHCCCCCCHHHHHHHHHHHHHHHHHHCCCCCHHHHHHHHCCCCHHHHHHHHCXXXCCHHHHHHCCXXXXXXXXXXXXXXXX	XXCEEEECHHHHHTTTTTTCCCHHHHHHHHHHHHTCCCCEEEEEECCCCCCCCCCCCCTCCHHHHHHHHHHCCCEEEEEEECCCCCCCCHHHHHCCCTTTCCEEEEEECCCCHHHHHHHHHHHHHTTCEEEEEECCHHHHTTCTTTCCCCCCCTTTCCEEEEECTTCCCCHHHHHHHHHHHHHHCCCCEEEECCCTTCCHHHHHHHHHHTTCCEEEECCCCCCCTTCCCCHHHHHHHHHHHCCCCCCHHHHHHHHHHHHHHHHHHCCCCCHHHHHHHHTTCCHHHHHHHHCXXXCCHHHHHHTCXXXXXXXXXXXXXXXX	XXCEEEECHHHHHTTTTTTCCCHHHHHHHHHHHHTCCCCEEEEEECCCCCCCCCCGGGTCCHHHHHHHHHHCCCEEEEEEEGGGCCGGGHHHHHGGGTTTCCEEEEEECGGGHHHHHHHHHHHHHTTCEEEEEECCHHHHTTCTTTGGGGGGGTTTCCEEEEECTTCCCCHHHHHHHHHHHHHHCCCCEEEECCCTTCCHHHHHHHHHHTTCCEEEECGGGCCCTTCCCCHHHHHHHHHHHCCCCCCHHHHHHHHHHHHHHHHHHCCCCCHHHHHHHHTTCCHHHHHHHHCXXXCCHHHHHHTCXXXXXXXXXXXXXXXX
train	616	3B4QB	94	SNALNSAPTPRDVVANAPAPVQAAVAGAQEYAAQAGLNTEELAVDALYNAIKVRLAGTGLGIPPQIEAFYQANRTNFNGFYMANRGAIDFIFSM	XXXXCCSCCHHHHTTTSCHHHHHHHHHHHHHHHHHTCCHHHHHHHHHHHHHHHHHHTTTCCCCHHHHHHHHTTTTCHHHHHHHSHHHHHHHHHC	XXXXCCCCCHHHHCCCCCHHHHHHHHHHHHHHHHHCCCHHHHHHHHHHHHHHHHHHCCCCCCCHHHHHHHHCCCCCHHHHHHHCHHHHHHHHHC	XXXXCCCCCHHHHCCCCCHHHHHHHHHHHHHHHHHCCCHHHHHHHHHHHHHHHHHHCCCCCCCHHHHHHHHCCCCCHHHHHHHCHHHHHHHHHC	XXXXCCCCCHHHHTTTCCHHHHHHHHHHHHHHHHHTCCHHHHHHHHHHHHHHHHHHTTTCCCCHHHHHHHHTTTTCHHHHHHHCHHHHHHHHHC	XXXXCCCCCHHHHTTTCCHHHHHHHHHHHHHHHHHTCCHHHHHHHHHHHHHHHHHHTTTCCCCHHHHHHHHTTTTCHHHHHHHCHHHHHHHHHC
train	617	3VKWA	446	SYTRSEEIESLEQFHMATASSLIHKQMCSIVYTGPLKVQQMKNFIDSLVASLSAAVSNLVKILKDTAAIDLETRQKFGVLDVASKRWLVKPSAKNHAWGVVETHARKYHVALLEHDEFGIITCDNWRRVAVSSESVVYSDMAKLRTLRRLLKDGEPHVSSAKVVLVDGVPGCGKTKEILSRVNFEEDLILVPGRQAAEMIRRRANASGIIVATKDNVRTVDSFLMNYGKGARCQFKRLFIDEGLMLHTGCVNFLVEMSLCDIAYVYGDTQQIPYINRVTGFPYPAHFAKLEVDEVETRRTTLRCPADVTHFLNQRYEGHVMCTSSEKKSVSQEMVSGAASINPVSKPLKGKILTFTQSDKEALLSRGYADVHTVHEVQGETYADVSLVRLTPTPVSIIARDSPHVLVSLSRHTKSLKYYTVVMDPLVSIIRDLERVSSYLLDMYKV	XXXXXXCCCSHHHHTTCBGGGGCCCCCTTCCCCSSHHHHHHHHHHHHHHHHHHHHHHHHHHHHHSSSCCCCSSCBSEEEEETTTTEEEECBSSCSCSEEEEEETTCCEEEEECCCCSSSCCCCTTEEEEEEEGGGSCCHHHHHHHHHHTTCBTTBCCCCCSEEEEEEECTTSCHHHHHHHHCCTTTCEEEESCHHHHHHHHHHHTTTSCCCCCTTTEEEHHHHHHTTTSSCCCCCSEEEEETGGGSCHHHHHHHHHHTTCSEEEEEECTTSCCCCCCSTTCCCCHHHHSCCCSEEEEECEESSCCHHHHHHHHTTSSSCCEECCCCCCCEEEEECCCGGGCCTTTSCCCSEEEESSHHHHHHHHTTTCCSCEETGGGTTCCEEEEEEEECCCSCCTTCSTTCHHHHHHHSSEEEEEEEEESSCCHHHHHHHHHHHSCHHHHHTTBC	XXXXXXCCCCHHHHCCCEHHHHCCCCCCCCCCCCCHHHHHHHHHHHHHHHHHHHHHHHHHHHHHCCCCCCCCCCECEEEEECCCCEEEECECCCCCCEEEEEECCCCEEEEECCCCCCCCCCCCCEEEEEEEHHHCCCHHHHHHHHHHCCCECCECCCCCCEEEEEEECCCCCHHHHHHHHCCCCCCEEEECCHHHHHHHHHHHCCCCCCCCCCCCEEEHHHHHHCCCCCCCCCCCEEEEECHHHCCHHHHHHHHHHCCCCEEEEEECCCCCCCCCCCCCCCCCHHHHCCCCCEEEEECEECCCCHHHHHHHHCCCCCCCEECCCCCCCEEEEECCCHHHCCCCCCCCCCEEEECCHHHHHHHHCCCCCCCEECHHHCCCCEEEEEEEECCCCCCCCCCCCCHHHHHHHCCEEEEEEEEECCCCHHHHHHHHHHHCCHHHHHCCEC	XXXXXXCCCCHHHHCCCCCCCCCCCCCCCCCCCCCHHHHHHHHHHHHHHHHHHHHHHHHHHHHHCCCCCCCCCCCCEEEEECCCCEEEECCCCCCCCEEEEEECCCCEEEEECCCCCCCCCCCCCEEEEEEECCCCCCHHHHHHHHHHCCCCCCCCCCCCCEEEEEEECCCCCHHHHHHHHCCCCCCEEEECCHHHHHHHHHHHCCCCCCCCCCCCEEEHHHHHHCCCCCCCCCCCEEEEECCCCCCHHHHHHHHHHCCCCEEEEEECCCCCCCCCCCCCCCCCHHHHCCCCCEEEEECEECCCCHHHHHHHHCCCCCCCEECCCCCCCEEEEECCCCCCCCCCCCCCCCEEEECCHHHHHHHHCCCCCCCEECCCCCCCCEEEEEEEECCCCCCCCCCCCCHHHHHHHCCEEEEEEEEECCCCHHHHHHHHHHHCCHHHHHCCCC	XXXXXXCCCCHHHHTTCCCCCCCCCCCTTCCCCCCHHHHHHHHHHHHHHHHHHHHHHHHHHHHHCCCCCCCCCCCCEEEEETTTTEEEECCCCCCCCEEEEEETTCCEEEEECCCCCCCCCCCTTEEEEEEECCCCCCHHHHHHHHHHTTCCTTCCCCCCCEEEEEEECTTCCHHHHHHHHCCTTTCEEEECCHHHHHHHHHHHTTTCCCCCCTTTEEEHHHHHHTTTCCCCCCCCEEEEETCCCCCHHHHHHHHHHTTCCEEEEEECTTCCCCCCCCTTCCCCHHHHCCCCCEEEEECEECCCCHHHHHHHHTTCCCCCEECCCCCCCEEEEECCCCCCCCTTTCCCCCEEEECCHHHHHHHHTTTCCCCEETCCCTTCCEEEEEEEECCCCCCTTCCTTCHHHHHHHCCEEEEEEEEECCCCHHHHHHHHHHHCCHHHHHTTCC	XXXXXXCCCCHHHHTTCCGGGGCCCCCTTCCCCCCHHHHHHHHHHHHHHHHHHHHHHHHHHHHHCCCCCCCCCCCCEEEEETTTTEEEECCCCCCCCEEEEEETTCCEEEEECCCCCCCCCCCTTEEEEEEEGGGCCCHHHHHHHHHHTTCCTTCCCCCCCEEEEEEECTTCCHHHHHHHHCCTTTCEEEECCHHHHHHHHHHHTTTCCCCCCTTTEEEHHHHHHTTTCCCCCCCCEEEEETGGGCCHHHHHHHHHHTTCCEEEEEECTTCCCCCCCCTTCCCCHHHHCCCCCEEEEECEECCCCHHHHHHHHTTCCCCCEECCCCCCCEEEEECCCGGGCCTTTCCCCCEEEECCHHHHHHHHTTTCCCCEETGGGTTCCEEEEEEEECCCCCCTTCCTTCHHHHHHHCCEEEEEEEEECCCCHHHHHHHHHHHCCHHHHHTTCC
train	618	3UAFA	117	KTSCLMATGVLKCPTDPEAVKKVHIDLWDAAAAAAESDDLMGRTWSDRNGNFQVTGCASDFGPINTPDPYLYIQHNCPHRDSNATNPIQIDVIPLFLPSIVRLGNVYLDRYLEDYHH	CCEEEEEEEEEECTTCGGGGSSCEEEEEEHHHHHTTSCCEEEEEECCTTSEEEEEEEECCCSSCCSCCEEEEEECCCCCTTTCCCCCEEEECCSCCTTSEEEEEEEESSSCHHHHHC	CCEEEEEEEEEECCCCHHHHCCCEEEEEEHHHHHCCCCCEEEEEECCCCCEEEEEEEECCCCCCCCCCEEEEEECCCCCCCCCCCCCEEEECCCCCCCCEEEEEEEECCCCHHHHHC	CCEEEEEEEEEECCCCCCCCCCCEEEEEEHHHHHCCCCCEEEEEECCCCCEEEEEEEECCCCCCCCCCEEEEEECCCCCCCCCCCCCEEEECCCCCCCCEEEEEEEECCCCHHHHHC	CCEEEEEEEEEECTTCCCCCCCCEEEEEEHHHHHTTCCCEEEEEECCTTCEEEEEEEECCCCCCCCCCEEEEEECCCCCTTTCCCCCEEEECCCCCTTCEEEEEEEECCCCHHHHHC	CCEEEEEEEEEECTTCGGGGCCCEEEEEEHHHHHTTCCCEEEEEECCTTCEEEEEEEECCCCCCCCCCEEEEEECCCCCTTTCCCCCEEEECCCCCTTCEEEEEEEECCCCHHHHHC
train	619	2QJCA	262	MSLKVQGYANVVTLPNVTGRVIIVGDIHGCRAQLEDLLRAVSFKQGSDTLVAVGDLVNKGPDSFGVVRLLKRLGAYSVLGNHDAKLLKLVKKLGKKECLKGRDAKSSLAPLAQSIPTDVETYLSQLPHIIRIPAHNVMVAHAGLHPQRPVDRQYEDEVTTMRNLIEKEQEATGGVTLTATEETNDGGKPWASMWRGPETVVFGHDARRGLQEQYKPLAIGLDSRCVYGGRLSAAVFPGGCIISVPGWNGASAAAEGHHHHHH	XXXXXXXCCCEEECTTCCSCEEEECCCTTCHHHHHHHHHHHTCCTTTSEEEECSCCSSSSSCHHHHHHHHHHHTCEECCCHHHHHHHHHHHCCXXXXXXXXXXXXXCHHHHHHHCCHHHHHHHHTCCSEEEEGGGTEEEESSCCCTTSCGGGCCHHHHHHCCEEEECXXXXXXXCCEEEESCSTTCCEEGGGGCCCSSEEEECCCGGGCCBCTTTTTEEECCCBGGGTSEEEEEEETTTEEEEEECCCCXXXXXXXXXXXXX	XXXXXXXCCCEEECCCCCCCEEEECCCCCCHHHHHHHHHHHCCCCCCCEEEECCCCCCCCCCHHHHHHHHHHHCCEECCCHHHHHHHHHHHCCXXXXXXXXXXXXXCHHHHHHHCCHHHHHHHHCCCCEEEEHHHCEEEECCCCCCCCCHHHCCHHHHHHCCEEEECXXXXXXXCCEEEECCCCCCCEEHHHHCCCCCEEEECCCHHHCCECCCCCCEEECCCEHHHCCEEEEEEECCCEEEEEECCCCXXXXXXXXXXXXX	XXXXXXXCCCEEECCCCCCCEEEECCCCCCHHHHHHHHHHHCCCCCCCEEEECCCCCCCCCCHHHHHHHHHHHCCEECCCHHHHHHHHHHHCCXXXXXXXXXXXXXCHHHHHHHCCHHHHHHHHCCCCEEEECCCCEEEECCCCCCCCCCCCCCHHHHHHCCEEEECXXXXXXXCCEEEECCCCCCCEECCCCCCCCCEEEECCCCCCCCCCCCCCCEEECCCCCCCCCEEEEEEECCCEEEEEECCCCXXXXXXXXXXXXX	XXXXXXXCCCEEECTTCCCCEEEECCCTTCHHHHHHHHHHHTCCTTTCEEEECCCCCCCCCCHHHHHHHHHHHTCEECCCHHHHHHHHHHHCCXXXXXXXXXXXXXCHHHHHHHCCHHHHHHHHTCCCEEEECCCTEEEECCCCCTTCCCCCCCHHHHHHCCEEEECXXXXXXXCCEEEECCCTTCCEECCCCCCCCCEEEECCCCCCCCCCTTTTTEEECCCCCCCTCEEEEEEETTTEEEEEECCCCXXXXXXXXXXXXX	XXXXXXXCCCEEECTTCCCCEEEECCCTTCHHHHHHHHHHHTCCTTTCEEEECCCCCCCCCCHHHHHHHHHHHTCEECCCHHHHHHHHHHHCCXXXXXXXXXXXXXCHHHHHHHCCHHHHHHHHTCCCEEEEGGGTEEEECCCCCTTCCGGGCCHHHHHHCCEEEECXXXXXXXCCEEEECCCTTCCEEGGGGCCCCCEEEECCCGGGCCCCTTTTTEEECCCCGGGTCEEEEEEETTTEEEEEECCCCXXXXXXXXXXXXX
train	620	5SWNB	297	LADLFPGFGSEWINTSSGRIFARVGGDGPPLLLLHGFPQTHVMWHRVAPKLAERFKVIVADLPGYGWSDMPESDEQHTPYTKRAMAKQLIEAMEQLGHVHFALAGHNRGARVSYRLALDSPGRLSKLAVLDILPTYEYWQRMNRAYALKIYHWSFLAQPAPLPENLLGGDPDFYVKAKLASWTRAGDLSAFDPRAVEHYRIAFADPMRRHVMCEDYRAGAYADFEHDKIDVEAGNKIPVPMLALWGASGIAQSAATPLDVWRKWASDVQGAPIESGHFLPEEAPDQTAEALVRFFSA	CCCCCTTCEEEEECCTTCCEEEEEEECSSEEEEECCTTCCGGGGTTTHHHHTTTSEEEEECCTTSTTSCCCCCCTTCGGGSHHHHHHHHHHHHHHTTCSSEEEEEETHHHHHHHHHHHHCGGGEEEEEEESCCCHHHHHHTCSHHHHHHTTHHHHTTSCTTHHHHHHTTSHHHHHHHHHHHTSTTSSSTTSCHHHHHHHHHHHTCHHHHHHHHHHHHHHHTHHHHHHHHHHHHTCCBCSCEEEEEETTSSTTSSSCHHHHHHTTBSSEEEEEESSCSCHHHHSHHHHHHHHHHHHHC	CCCCCCCCEEEEECCCCCCEEEEEEECCCEEEEECCCCCCHHHHCCCHHHHCCCCEEEEECCCCCCCCCCCCCCCCCHHHCHHHHHHHHHHHHHHCCCCCEEEEEECHHHHHHHHHHHHCHHHEEEEEEECCCCHHHHHHCCCHHHHHHCCHHHHCCCCCCHHHHHHCCCHHHHHHHHHHHCCCCCCCCCCCHHHHHHHHHHHCCHHHHHHHHHHHHHHHCHHHHHHHHHHHHCCCECCCEEEEEECCCCCCCCCCHHHHHHCCECCEEEEEECCCCCHHHHCHHHHHHHHHHHHHC	CCCCCCCCEEEEECCCCCCEEEEEEECCCEEEEECCCCCCCCCCCCCHHHHCCCCEEEEECCCCCCCCCCCCCCCCCCCCCHHHHHHHHHHHHHHCCCCCEEEEEECHHHHHHHHHHHHCCCCEEEEEEECCCCHHHHHHCCCHHHHHHCCHHHHCCCCCCHHHHHHCCCHHHHHHHHHHHCCCCCCCCCCCHHHHHHHHHHHCCHHHHHHHHHHHHHHHCHHHHHHHHHHHHCCCCCCCEEEEEECCCCCCCCCCHHHHHHCCCCCEEEEEECCCCCHHHHCHHHHHHHHHHHHHC	CCCCCTTCEEEEECCTTCCEEEEEEECCCEEEEECCTTCCCCCCTTTHHHHTTTCEEEEECCTTCTTCCCCCCCTTCCCCCHHHHHHHHHHHHHHTTCCCEEEEEETHHHHHHHHHHHHCCCCEEEEEEECCCCHHHHHHTCCHHHHHHTTHHHHTTCCTTHHHHHHTTCHHHHHHHHHHHTCTTCCCTTCCHHHHHHHHHHHTCHHHHHHHHHHHHHHHTHHHHHHHHHHHHTCCCCCCEEEEEETTCCTTCCCCHHHHHHTTCCCEEEEEECCCCCHHHHCHHHHHHHHHHHHHC	CCCCCTTCEEEEECCTTCCEEEEEEECCCEEEEECCTTCCGGGGTTTHHHHTTTCEEEEECCTTCTTCCCCCCCTTCGGGCHHHHHHHHHHHHHHTTCCCEEEEEETHHHHHHHHHHHHCGGGEEEEEEECCCCHHHHHHTCCHHHHHHTTHHHHTTCCTTHHHHHHTTCHHHHHHHHHHHTCTTCCCTTCCHHHHHHHHHHHTCHHHHHHHHHHHHHHHTHHHHHHHHHHHHTCCCCCCEEEEEETTCCTTCCCCHHHHHHTTCCCEEEEEECCCCCHHHHCHHHHHHHHHHHHHC
train	621	2QZUA	491	MKNIIPQALLTMPILSTGLQAQEKQPTPNLVFIMADQYRGDAIGCIGKEPVKTPHLDKLASEGINFTNAISSYPVSSPARGMLMTGMYPIGSKVTGNCNSETAPYGVELSQNARCWSDVLKDQGYNMGYIGKWHLDAPYKPYVDTYNNRGKVAWNEWCPPERRHGFDHWIAYGTYDYHLKPMYWNTTAPRDSFYYVNQWGPEYEASKAIEYINGQKDQKQPFALVVSMNPPHTGYELVPDRYKEIYKDLDVEALCKGRPDIPAKGTEMGDYFRNNIRNYYACITGVDENVGRIIEALKQNNLFDNTIVVFTSDHGICMGAHENAGKDIFYEESMRIPMILSWPDQIKPRKSDPLMIAFADLYPTLLSMMGFSKEIPETVQTFDLSNEVLTGKNKKDLVQPYYFVKFDNHATGYRGLRTDRYTYAVHATDGKIDNVILFDRTNDPHEMNNIASQQLKLTHTFNRQLKTWLEKTNDPFAQYIKLKLEHHHHHH	XXXXXXXXXXXXXXXXXCCSCCCCCSSCEEEEEEETTCCTTCCGGGCSSCCCCHHHHHHHHTSEEETTCBCSSCSHHHHHHHHHHCSCHHHHCCCSCCSTTTGGGTCSCCTTCCCHHHHHHHTTCEEEEEEECCCSCCCSSCCSSGGGSSSCCCCCCCCGGGSTTCCEEEEESCCCCTTSCEEBCTTCCTTCCEECSSCHHHHHHHHHHHHHHTTTTCSSCEEEEEEECTTSSCTTCSCHHHHHTTTTCCHHHHTTTCTTSCCTTSHHHHHHHHHHHHHHHHHHHHHHHHHHHHHHHHHTTCSTTEEEEEECSCCCCTTGGGCSSCCSSSHHHHBCCEEEECTTTCCCEEEECCCCBGGGHHHHHHHHTTCGGGSCTTCCSCCCHHHHHHCCCCTTCCEEEEEECTTCTTSEEEEEECSSEEEEEEEETTEEEEEEEEETTTCTTCCCCCGGGCHHHHHHHHHHHHHHHHHTTCGGGGGSCCXXXXXXXXX	XXXXXXXXXXXXXXXXXCCCCCCCCCCCEEEEEEECCCCCCCCHHHCCCCCCCHHHHHHHHCCEEECCCECCCCCHHHHHHHHHHCCCHHHHCCCCCCCCCCHHHCCCCCCCCCCHHHHHHHCCCEEEEEEECCCCCCCCCCCCCHHHCCCCCCCCCCCHHHCCCCCEEEEECCCCCCCCCEEECCCCCCCCCEECCCCHHHHHHHHHHHHHHCCCCCCCCEEEEEEECCCCCCCCCCCHHHHHCCCCCCHHHHCCCCCCCCCCCCHHHHHHHHHHHHHHHHHHHHHHHHHHHHHHHHHCCCCCCEEEEEECCCCCCCCHHHCCCCCCCCHHHHECCEEEECCCCCCCEEEECCCCEHHHHHHHHHHHCCCHHHCCCCCCCCCCHHHHHHCCCCCCCCEEEEEECCCCCCCEEEEEECCCEEEEEEEECCEEEEEEEEECCCCCCCCCCCHHHCHHHHHHHHHHHHHHHHHCCCHHHHHCCCXXXXXXXXX	XXXXXXXXXXXXXXXXXCCCCCCCCCCCEEEEEEECCCCCCCCCCCCCCCCCCHHHHHHHHCCEEECCCCCCCCCHHHHHHHHHHCCCHHHHCCCCCCCCCCCCCCCCCCCCCCCHHHHHHHCCCEEEEEEECCCCCCCCCCCCCCCCCCCCCCCCCCCCCCCCCCCEEEEECCCCCCCCCEECCCCCCCCCCEECCCCHHHHHHHHHHHHHHCCCCCCCCEEEEEEECCCCCCCCCCCHHHHHCCCCCCHHHHCCCCCCCCCCCCHHHHHHHHHHHHHHHHHHHHHHHHHHHHHHHHHCCCCCCEEEEEECCCCCCCCCCCCCCCCCCCHHHHCCCEEEECCCCCCCEEEECCCCCCCCHHHHHHHHCCCCCCCCCCCCCCCCHHHHHHCCCCCCCCEEEEEECCCCCCCEEEEEECCCEEEEEEEECCEEEEEEEEECCCCCCCCCCCCCCCHHHHHHHHHHHHHHHHHCCCCCCCCCCCXXXXXXXXX	XXXXXXXXXXXXXXXXXCCCCCCCCCCCEEEEEEETTCCTTCCCCCCCCCCCCHHHHHHHHTCEEETTCCCCCCCHHHHHHHHHHCCCHHHHCCCCCCCTTTCCCTCCCCTTCCCHHHHHHHTTCEEEEEEECCCCCCCCCCCCCCCCCCCCCCCCCCCCCCCTTCCEEEEECCCCCTTCCEECCTTCCTTCCEECCCCHHHHHHHHHHHHHHTTTTCCCCEEEEEEECTTCCCTTCCCHHHHHTTTTCCHHHHTTTCTTCCCTTCHHHHHHHHHHHHHHHHHHHHHHHHHHHHHHHHHTTCCTTEEEEEECCCCCCTTCCCCCCCCCCCHHHHCCCEEEECTTTCCCEEEECCCCCCCCHHHHHHHHTTCCCCCCTTCCCCCCHHHHHHCCCCTTCCEEEEEECTTCTTCEEEEEECCCEEEEEEEETTEEEEEEEEETTTCTTCCCCCCCCCHHHHHHHHHHHHHHHHHTTCCCCCCCCCXXXXXXXXX	XXXXXXXXXXXXXXXXXCCCCCCCCCCCEEEEEEETTCCTTCCGGGCCCCCCCHHHHHHHHTCEEETTCCCCCCCHHHHHHHHHHCCCHHHHCCCCCCCTTTGGGTCCCCTTCCCHHHHHHHTTCEEEEEEECCCCCCCCCCCCCGGGCCCCCCCCCCCGGGCTTCCEEEEECCCCCTTCCEECCTTCCTTCCEECCCCHHHHHHHHHHHHHHTTTTCCCCEEEEEEECTTCCCTTCCCHHHHHTTTTCCHHHHTTTCTTCCCTTCHHHHHHHHHHHHHHHHHHHHHHHHHHHHHHHHHTTCCTTEEEEEECCCCCCTTGGGCCCCCCCCHHHHCCCEEEECTTTCCCEEEECCCCCGGGHHHHHHHHTTCGGGCCTTCCCCCCHHHHHHCCCCTTCCEEEEEECTTCTTCEEEEEECCCEEEEEEEETTEEEEEEEEETTTCTTCCCCCGGGCHHHHHHHHHHHHHHHHHTTCGGGGGCCCXXXXXXXXX
train	622	3O1QA	254	MDKGKSVKSTEKSVGMPPKTPKTDNNAHVDNEFLILQVNDAVFPIGSYTHSFGLETYIQQKKVTNKESALEYLKANLSSQFLYTEMLSLKLTYESALQQDLKKILGVEEVIMLSTSPMELRLANQKLGNRFIKTLQAMNELDMGEFFNAYAQKTKDPTHATSYGVFAASLGIELKKALRHYLYAQTSNMVINCVKSVPLSQNDGQKILLSLQSPFNQLIEKTLELDESHLCTASVQNDIKAMQHESLYSRLYMS	XXXXXXXXXXXXXXXXXXXXXXXCTTTTCCHHHHHHHHHSTTSSSCCCSGGGGTHHHHHTTSSCSHHHHHHHHHHHHTTHHHHTHHHHHHHHHHHHHTTCHHHHHHHHHHHHHHCCSHHHHHHHHHHHHHHHHHHHHCTTCCCHHHHHHHHHHCSSCCHHHHHHHHHHHHTCCHHHHHHHHHHHHHHHHHHHHHHHTTCCHHHHHHHHHHTHHHHHHHHHHHHHCCGGGTTCCXXXXXXXXXXXXXXXXXXXXX	XXXXXXXXXXXXXXXXXXXXXXXCCCCCCCHHHHHHHHHCCCCCCCCCCHHHHCHHHHHCCCCCCHHHHHHHHHHHHCCHHHHCHHHHHHHHHHHHHCCCHHHHHHHHHHHHHHCCCHHHHHHHHHHHHHHHHHHHHCCCCCCHHHHHHHHHHCCCCCHHHHHHHHHHHHCCCHHHHHHHHHHHHHHHHHHHHHHHCCCCHHHHHHHHHHCHHHHHHHHHHHHHCCHHHCCCCXXXXXXXXXXXXXXXXXXXXX	XXXXXXXXXXXXXXXXXXXXXXXCCCCCCCHHHHHHHHHCCCCCCCCCCCCCCCHHHHHCCCCCCHHHHHHHHHHHHCCHHHHCHHHHHHHHHHHHHCCCHHHHHHHHHHHHHHCCCHHHHHHHHHHHHHHHHHHHHCCCCCCHHHHHHHHHHCCCCCHHHHHHHHHHHHCCCHHHHHHHHHHHHHHHHHHHHHHHCCCCHHHHHHHHHHCHHHHHHHHHHHHHCCCCCCCCCXXXXXXXXXXXXXXXXXXXXX	XXXXXXXXXXXXXXXXXXXXXXXCTTTTCCHHHHHHHHHCTTCCCCCCCCCCCTHHHHHTTCCCCHHHHHHHHHHHHTTHHHHTHHHHHHHHHHHHHTTCHHHHHHHHHHHHHHCCCHHHHHHHHHHHHHHHHHHHHCTTCCCHHHHHHHHHHCCCCCHHHHHHHHHHHHTCCHHHHHHHHHHHHHHHHHHHHHHHTTCCHHHHHHHHHHTHHHHHHHHHHHHHCCCCCTTCCXXXXXXXXXXXXXXXXXXXXX	XXXXXXXXXXXXXXXXXXXXXXXCTTTTCCHHHHHHHHHCTTCCCCCCCGGGGTHHHHHTTCCCCHHHHHHHHHHHHTTHHHHTHHHHHHHHHHHHHTTCHHHHHHHHHHHHHHCCCHHHHHHHHHHHHHHHHHHHHCTTCCCHHHHHHHHHHCCCCCHHHHHHHHHHHHTCCHHHHHHHHHHHHHHHHHHHHHHHTTCCHHHHHHHHHHTHHHHHHHHHHHHHCCGGGTTCCXXXXXXXXXXXXXXXXXXXXX
train	623	3AQXB	104	GSYEAPPATLEAIHPKGLRVSVPDEGFSLFAFHGKLNEEMEGLEAGHWSRDITKPKNGRWIFRDRNAALKIGDKIYFWTFVIKDGLGYRQDNGEWTVEGFVDEA	XCCCCCCCEEEECSSSCEEEEEECSSEEEEEEEEEESSCCCSSCCCSEEEEECSCBTTEEEEEETTCCCCTTCEEEEEEEEEETTEEEEEEEEEEECCCBCXXX	XCCCCCCCEEEECCCCCEEEEEECCCEEEEEEEEEECCCCCCCCCCCEEEEECCCECCEEEEEECCCCCCCCCEEEEEEEEEECCEEEEEEEEEEECCCECXXX	XCCCCCCCEEEECCCCCEEEEEECCCEEEEEEEEEECCCCCCCCCCCEEEEECCCCCCEEEEEECCCCCCCCCEEEEEEEEEECCEEEEEEEEEEECCCCCXXX	XCCCCCCCEEEECCCCCEEEEEECCCEEEEEEEEEECCCCCCCCCCCEEEEECCCCTTEEEEEETTCCCCTTCEEEEEEEEEETTEEEEEEEEEEECCCCCXXX	XCCCCCCCEEEECCCCCEEEEEECCCEEEEEEEEEECCCCCCCCCCCEEEEECCCCTTEEEEEETTCCCCTTCEEEEEEEEEETTEEEEEEEEEEECCCCCXXX
train	624	1EZFA	340	MDRNSLSNSLKTCYKYLNQTSRSFAAVIQALDGEMRNAVCIFYLVLRALDTLEDDMTISVEKKVPLLHNFHSFLYQPDWRFMESKEKDRQVLEDFPTISLEFRNLAEKYQTVIADICRRMGIGMAEFLDKHVTSEQEWDKYCHYVAGLVGIGLSRLFSASEFEDPLVGEDTERANSMGLFLQKTNIIRDYLEDQQGGREFWPQEVWSRYVKKLGDFAKPENIDLAVQCLNELITNALHHIPDVITYLSRLRNQSVFNFCAIPQVMAIATLAACYNNQQVFKGAVKIRKGQAVTLMMDATNMPAVKAIIYQYMEEIYHRIPDSDPSSSKTRQIISTIRTQN	XXXXXXXCHHHHHHHHHHHHCSSHHHHHHTSCTHHHHHHHHHHHHHHHHHHHHHCTTSCHHHHHHHHHHHHHHTTCTTCCCCCCCSTTHHHHHTHHHHHHHHHTSCHHHHHHHHHHHHHHHHHHHHHHTSCCCSHHHHHHHHHHHTHHHHHHHHHHHHHHTSSCHHHHHCHHHHHHHHHHHHHHHHHHTHHHHHHHTCCCSCHHHHTTTCSSGGGGGSGGGHHHHHHHHHHHHHHHHTTHHHHHHHHHTCCCHHHHHHHHHHHHHHHHHHHHHTTCGGGGTSCCCCXXXXXXXXXXCTTSHHHHHHHHHHHHHHHHHHCCTTSTTHHHHHHHHHHHHTCC	XXXXXXXCHHHHHHHHHHHHCCCHHHHHHCCCCHHHHHHHHHHHHHHHHHHHHHCCCCCHHHHHHHHHHHHHHCCCCCCCCCCCCCCCHHHHHCHHHHHHHHHCCCHHHHHHHHHHHHHHHHHHHHHHCCCCCCHHHHHHHHHHHCHHHHHHHHHHHHHHCCCCHHHHHCHHHHHHHHHHHHHHHHHHCHHHHHHHCCCCCCHHHHCCCCCCHHHHHCHHHHHHHHHHHHHHHHHHHCCHHHHHHHHHCCCCHHHHHHHHHHHHHHHHHHHHHCCCHHHHCCCCCCXXXXXXXXXXCCCCHHHHHHHHHHHHHHHHHHCCCCCCCHHHHHHHHHHHHCCC	XXXXXXXCHHHHHHHHHHHHCCCHHHHHHCCCCHHHHHHHHHHHHHHHHHHHHHCCCCCHHHHHHHHHHHHHHCCCCCCCCCCCCCCCHHHHHCHHHHHHHHHCCCHHHHHHHHHHHHHHHHHHHHHHCCCCCCHHHHHHHHHHHCHHHHHHHHHHHHHHCCCCHHHHHCHHHHHHHHHHHHHHHHHHCHHHHHHHCCCCCCHHHHCCCCCCCCCCCCCCCHHHHHHHHHHHHHHHHCCHHHHHHHHHCCCCHHHHHHHHHHHHHHHHHHHHHCCCCCCCCCCCCCXXXXXXXXXXCCCCHHHHHHHHHHHHHHHHHHCCCCCCCHHHHHHHHHHHHCCC	XXXXXXXCHHHHHHHHHHHHCCCHHHHHHTCCTHHHHHHHHHHHHHHHHHHHHHCTTCCHHHHHHHHHHHHHHTTCTTCCCCCCCCTTHHHHHTHHHHHHHHHTCCHHHHHHHHHHHHHHHHHHHHHHTCCCCCHHHHHHHHHHHTHHHHHHHHHHHHHHTCCCHHHHHCHHHHHHHHHHHHHHHHHHTHHHHHHHTCCCCCHHHHTTTCCCCCCCCCCCCHHHHHHHHHHHHHHHHTTHHHHHHHHHTCCCHHHHHHHHHHHHHHHHHHHHHTTCCCCCTCCCCCXXXXXXXXXXCTTCHHHHHHHHHHHHHHHHHHCCTTCTTHHHHHHHHHHHHTCC	XXXXXXXCHHHHHHHHHHHHCCCHHHHHHTCCTHHHHHHHHHHHHHHHHHHHHHCTTCCHHHHHHHHHHHHHHTTCTTCCCCCCCCTTHHHHHTHHHHHHHHHTCCHHHHHHHHHHHHHHHHHHHHHHTCCCCCHHHHHHHHHHHTHHHHHHHHHHHHHHTCCCHHHHHCHHHHHHHHHHHHHHHHHHTHHHHHHHTCCCCCHHHHTTTCCCGGGGGCGGGHHHHHHHHHHHHHHHHTTHHHHHHHHHTCCCHHHHHHHHHHHHHHHHHHHHHTTCGGGGTCCCCCXXXXXXXXXXCTTCHHHHHHHHHHHHHHHHHHCCTTCTTHHHHHHHHHHHHTCC
train	625	4XDDA	583	MKTIIINGVQFNTDEDTTILKFARDNNIDISALCFLNNCNNDINKCEICTVEVEGTGLVTACDTLIEDGMIINTNSDAVNEKIKSRISQLLDIHEFKCGPCNRRENCEFLKLVIKYKARASKPFLPKDKTEYVDERSKSLTVDRTKCLLCGRCVNACGKNTETYAMKFLNKNGKTIIGAEDEKCFDDTNCLLCGQCIIACPVAALSEKSHMDRVKNALNAPEKHVIVAMAPSVRASIGELFNMGFGVDVTGKIYTALRQLGFDKIFDINFGADMTIMEEATELVQRIENNGPFPMFTSCCPGWVRQAENYYPELLNNLSSAKSPQQIFGTASKTYYPSISGLDPKNVFTVTVMPCTSKKFEADRPQMEKDGLRDIDAVITTRELAKMIKDAKIPFAKLEDSEADPAMGEYSGAGAIFGATGGVMEAALRSAKDFAENAELEDIEYKQVRGLNGIKEAEVEINNNKYNVAVINGASNLFKFMKSGMINEKQYHFIEVMACHGGCVNGGGQPHVNPKDLEKVDIKKVRASVLYNQDEHLSKRKSHENTALVKMYQNYFGKPGEGRAHEILHFKYKKSAWSHPQFK	CEEEEETTEEEEECCCCBHHHHHHHTTCCCCCSSCBTTBCCSSSCCCTTEEEETTTEEEEGGGCBCCTTCEEESSCHHHHHHHHHHHHHHHTTSCCCCTTCTTTTTCHHHHHHHHHTCCCSSCCCCSCCGGGEECCSSSEEEEGGGCCCCCHHHHHHHHHHSCCCSEEEEETTEEEEESGGGCCGGGSSCCCCCHHHHHCSSSSEEECCCHHHHHHHHHSTTCEEEEEECGGGGGTGGGGGTCCSSCCCHHHHHHHHHHTTCSEEEEHHHHHHHHHHHHHHHHHHHHHTTCSSSEECCCCHHHHHHHHHHCGGGGGGBCCBCCHHHHHHHHHTTHHHHHHCCCGGGEEEEEEESCSHHHHHHTCTTSEETTEESCSEEEEHHHHHHHHHHTTCCGGGCCCCCCCGGGTCCCHHHHGGGSTTHHHHHHHHHHHHHHHTCCCSCCCCGGGCSSCSEEEEEEEETTEEEEEEEEESHHHHHHHHHTTGGGSSCCCEEEEESSTTCGGGCTTSCCCCHHHHHHCCHHHHHHHHHHHHHHHCSCCSGGGCHHHHHHHHHTTCSTTSHHHHHHSBCCCCCCCCCCTTCX	CEEEEECCEEEEECCCCEHHHHHHHCCCCCCCCCCECCECCCCCCCCCCEEEECCCEEEEHHHCECCCCCEEECCCHHHHHHHHHHHHHHHCCCCCCCCCCCCCCCCHHHHHHHHHCCCCCCCCCCCCCHHHEECCCCCEEEEHHHCCCCCHHHHHHHHHHCCCCCEEEEECCEEEEECHHHCCHHHCCCCCCCHHHHHCCCCCEEECCCHHHHHHHHHCCCCEEEEEECHHHHHCHHHHHCCCCCCCCHHHHHHHHHHCCCCEEEEHHHHHHHHHHHHHHHHHHHHHCCCCCCEECCCCHHHHHHHHHHCHHHHHHECCECCHHHHHHHHHCCHHHHHHCCCHHHEEEEEEECCCHHHHHHCCCCCEECCEECCCEEEEHHHHHHHHHHCCCCHHHCCCCCCCHHHCCCCHHHHHHHCCCHHHHHHHHHHHHHHHCCCCCCCCCHHHCCCCCEEEEEEEECCEEEEEEEEECHHHHHHHHHCCHHHCCCCCEEEEECCCCCHHHCCCCCCCCHHHHHHCCHHHHHHHHHHHHHHHCCCCCHHHCHHHHHHHHHCCCCCCCHHHHHHCECCCCCCCCCCCCCX	CEEEEECCEEEEECCCCCHHHHHHHCCCCCCCCCCCCCCCCCCCCCCCCEEEECCCEEEECCCCCCCCCCEEECCCHHHHHHHHHHHHHHHCCCCCCCCCCCCCCCCHHHHHHHHHCCCCCCCCCCCCCCCCEECCCCCEEEECCCCCCCCHHHHHHHHHHCCCCCEEEEECCEEEEECCCCCCCCCCCCCCCCHHHHHCCCCCEEECCCHHHHHHHHHCCCCEEEEEECCCCCCCCCCCCCCCCCCCCHHHHHHHHHHCCCCEEEEHHHHHHHHHHHHHHHHHHHHHCCCCCCEECCCCHHHHHHHHHHCCCCCCCCCCCCCHHHHHHHHHCCHHHHHHCCCCCCEEEEEEECCCHHHHHHCCCCCEECCEECCCEEEEHHHHHHHHHHCCCCCCCCCCCCCCCCCCCCCHHHHCCCCCCHHHHHHHHHHHHHHHCCCCCCCCCCCCCCCCCEEEEEEEECCEEEEEEEEECHHHHHHHHHCCCCCCCCCCEEEEECCCCCCCCCCCCCCCCHHHHHHCCHHHHHHHHHHHHHHHCCCCCCCCCHHHHHHHHHCCCCCCCHHHHHHCCCCCCCCCCCCCCCX	CEEEEETTEEEEECCCCCHHHHHHHTTCCCCCCCCCTTCCCCCCCCCTTEEEETTTEEEECCCCCCCTTCEEECCCHHHHHHHHHHHHHHHTTCCCCCTTCTTTTTCHHHHHHHHHTCCCCCCCCCCCCCCCEECCCCCEEEECCCCCCCCHHHHHHHHHHCCCCCEEEEETTEEEEECCCCCCCCCCCCCCCCHHHHHCCCCCEEECCCHHHHHHHHHCTTCEEEEEECCCCCCTCCCCCTCCCCCCCHHHHHHHHHHTTCCEEEEHHHHHHHHHHHHHHHHHHHHHTTCCCCEECCCCHHHHHHHHHHCCCCCCCCCCCCCHHHHHHHHHTTHHHHHHCCCCCCEEEEEEECCCHHHHHHTCTTCEETTEECCCEEEEHHHHHHHHHHTTCCCCCCCCCCCCCCCTCCCHHHHCCCCTTHHHHHHHHHHHHHHHTCCCCCCCCCCCCCCCCEEEEEEEETTEEEEEEEEECHHHHHHHHHTTCCCCCCCCEEEEECCTTCCCCCTTCCCCCHHHHHHCCHHHHHHHHHHHHHHHCCCCCCCCCHHHHHHHHHTTCCTTCHHHHHHCCCCCCCCCCCCTTCX	CEEEEETTEEEEECCCCCHHHHHHHTTCCCCCCCCCTTCCCCCCCCCTTEEEETTTEEEEGGGCCCCTTCEEECCCHHHHHHHHHHHHHHHTTCCCCCTTCTTTTTCHHHHHHHHHTCCCCCCCCCCCCGGGEECCCCCEEEEGGGCCCCCHHHHHHHHHHCCCCCEEEEETTEEEEECGGGCCGGGCCCCCCCHHHHHCCCCCEEECCCHHHHHHHHHCTTCEEEEEECGGGGGTGGGGGTCCCCCCCHHHHHHHHHHTTCCEEEEHHHHHHHHHHHHHHHHHHHHHTTCCCCEECCCCHHHHHHHHHHCGGGGGGCCCCCCHHHHHHHHHTTHHHHHHCCCGGGEEEEEEECCCHHHHHHTCTTCEETTEECCCEEEEHHHHHHHHHHTTCCGGGCCCCCCCGGGTCCCHHHHGGGCTTHHHHHHHHHHHHHHHTCCCCCCCCGGGCCCCCEEEEEEEETTEEEEEEEEECHHHHHHHHHTTGGGCCCCCEEEEECCTTCGGGCTTCCCCCHHHHHHCCHHHHHHHHHHHHHHHCCCCCGGGCHHHHHHHHHTTCCTTCHHHHHHCCCCCCCCCCCCTTCX
train	626	5AG8A	168	GPTLVPTKMQVTAPANISASAQTFEVACDYNGAIATLSDDGDMVGTAIVKDGKAIIKLNESIADETNLTLTVVGYNKVTVIKDVKVEGTSHHHHHHIADVANDKPYTVAVSGKTITVESPAAGLTIFDMNGRRVATAKNRMVFEAQNGVYAVRIATEGKTYTEKVIVK	XXXXCCBCCCEECCSEEETTCSEEEEEESSTTCEEEEEETTEEEEEEECBTTEEEEECSSCCTTCSEEEEEEECTTBCCEEEEEEEECXXXXXXXXXXXXXXXCCCEEEEETTEEEEEEEEEEEEEECTTSCEEEEEEEEEEEECCSEEEEEEEEETTEEEEEEEEEC	XXXXCCECCCEECCCEEECCCCEEEEEECCCCCEEEEEECCEEEEEEECECCEEEEECCCCCCCCCEEEEEEECCCECCEEEEEEEECXXXXXXXXXXXXXXXCCCEEEEECCEEEEEEEEEEEEEECCCCCEEEEEEEEEEEECCCEEEEEEEEECCEEEEEEEEEC	XXXXCCCCCCEECCCEEECCCCEEEEEECCCCCEEEEEECCEEEEEEECCCCEEEEECCCCCCCCCEEEEEEECCCCCCEEEEEEEECXXXXXXXXXXXXXXXCCCEEEEECCEEEEEEEEEEEEEECCCCCEEEEEEEEEEEECCCEEEEEEEEECCEEEEEEEEEC	XXXXCCCCCCEECCCEEETTCCEEEEEECCTTCEEEEEETTEEEEEEECCTTEEEEECCCCCTTCCEEEEEEECTTCCCEEEEEEEECXXXXXXXXXXXXXXXCCCEEEEETTEEEEEEEEEEEEEECTTCCEEEEEEEEEEEECCCEEEEEEEEETTEEEEEEEEEC	XXXXCCCCCCEECCCEEETTCCEEEEEECCTTCEEEEEETTEEEEEEECCTTEEEEECCCCCTTCCEEEEEEECTTCCCEEEEEEEECXXXXXXXXXXXXXXXCCCEEEEETTEEEEEEEEEEEEEECTTCCEEEEEEEEEEEECCCEEEEEEEEETTEEEEEEEEEC
train	627	1R5QA	102	MTQEVDQQILLQQLKSDYRQILLSYFTTDKALKEKIDKFINAVFCANIPVPEIIEIHMELIDEFSKQLRLEGRGDETLMDYRLTLIDILAHLCEAYRGAIFK	XXXCCCTHHHHHHHHHHHHHHHHHTTSCCXXCHHHHHHHHHHHHHTTCCHHHHHHHHHHHHHHHHHHTTCXXXCCXXCGGGHHHHHHHHHHHHHHHHHHHCX	XXXCCCCHHHHHHHHHHHHHHHHHCCCCCXXCHHHHHHHHHHHHHCCCCHHHHHHHHHHHHHHHHHHCCCXXXCCXXCHHHHHHHHHHHHHHHHHHHHHHCX	XXXCCCCHHHHHHHHHHHHHHHHHCCCCCXXCHHHHHHHHHHHHHCCCCHHHHHHHHHHHHHHHHHHCCCXXXCCXXCCCCHHHHHHHHHHHHHHHHHHHCX	XXXCCCTHHHHHHHHHHHHHHHHHTTCCCXXCHHHHHHHHHHHHHTTCCHHHHHHHHHHHHHHHHHHTTCXXXCCXXCCCCHHHHHHHHHHHHHHHHHHHCX	XXXCCCTHHHHHHHHHHHHHHHHHTTCCCXXCHHHHHHHHHHHHHTTCCHHHHHHHHHHHHHHHHHHTTCXXXCCXXCGGGHHHHHHHHHHHHHHHHHHHCX
train	628	5NS9B	292	MHHHHHHHHSSGLVPRGSAMGSGNDTSRGANKTVVVTTILESPYVMMKKNHEMLEGNERYEGYCVDLAAEIAKHCGFKYKLTIVGDGKYGARDADTKIWNGMVGELVYGKADIAIAPLTITYVREEVIDFSKPFMSLGISIMIKKGTPIESAEDLSKQTEIAYGTLDSGSTKEFFRRSKIAVFDKMWTYMRSAEPSVFVRTTAEGVARVRKSKGKYAYLLESTMNEYIEQRKPCDTMKVGGNLDSKGYGIATPKGSSLGNAVNLAVLKLSEQGVLDKLKNKWWYDKGECGSG	XXXXXXXXXXXXXXXXXXXXXXXXXXXXXXCCCEEEEECCBTTTBEECTTGGGCCGGGGEESHHHHHHHHHHHHHTCCEEEEECTTCCCCCBCTTTCCBCHHHHHHHTTSCSEECSSCBCCHHHHTTEEECSCSEEECEEEEEETTCSCCSHHHHHTCSSSEEEEBTTSHHHHHHHHCCSHHHHHHHHHHHHCSSCCCBSSHHHHHHHHHHTTTSEEEEEEHHHHHHHTTSTTCCEEEESCCSCCEEECCEEETTCTHHHHHHHHHHHHHHTTHHHHHHHHHHTTTCSSCCX	XXXXXXXXXXXXXXXXXXXXXXXXXXXXXXCCCEEEEECCECCCEEECCCHHHCCHHHHEECHHHHHHHHHHHHHCCCEEEEECCCCCCCCECCCCCCECHHHHHHHCCCCCEECCCCECCHHHHCCEEECCCCEEECEEEEEECCCCCCCHHHHHCCCCCEEEEECCCHHHHHHHHCCCHHHHHHHHHHHHCCCCCCECCHHHHHHHHHHCCCCEEEEEEHHHHHHHCCCCCCCEEEECCCCCCEEECCEEECCCCHHHHHHHHHHHHHHCCHHHHHHHHHHCCCCCCCCX	XXXXXXXXXXXXXXXXXXXXXXXXXXXXXXCCCEEEEECCCCCCCEECCCCCCCCCCCCEECHHHHHHHHHHHHHCCCEEEEECCCCCCCCCCCCCCCCCHHHHHHHCCCCCEECCCCCCCHHHHCCEEECCCCEEECEEEEEECCCCCCCHHHHHCCCCCEEEECCCCHHHHHHHHCCCHHHHHHHHHHHHCCCCCCCCCHHHHHHHHHHCCCCEEEEEEHHHHHHHCCCCCCCEEEECCCCCCEEECCEEECCCCHHHHHHHHHHHHHHCCHHHHHHHHHHCCCCCCCCX	XXXXXXXXXXXXXXXXXXXXXXXXXXXXXXCCCEEEEECCCTTTCEECTTCCCCCCCCCEECHHHHHHHHHHHHHTCCEEEEECTTCCCCCCCTTTCCCCHHHHHHHTTCCCEECCCCCCCHHHHTTEEECCCCEEECEEEEEETTCCCCCHHHHHTCCCCEEEECTTCHHHHHHHHCCCHHHHHHHHHHHHCCCCCCCCCHHHHHHHHHHTTTCEEEEEEHHHHHHHTTCTTCCEEEECCCCCCEEECCEEETTCTHHHHHHHHHHHHHHTTHHHHHHHHHHTTTCCCCCX	XXXXXXXXXXXXXXXXXXXXXXXXXXXXXXCCCEEEEECCCTTTCEECTTGGGCCGGGGEECHHHHHHHHHHHHHTCCEEEEECTTCCCCCCCTTTCCCCHHHHHHHTTCCCEECCCCCCCHHHHTTEEECCCCEEECEEEEEETTCCCCCHHHHHTCCCCEEEECTTCHHHHHHHHCCCHHHHHHHHHHHHCCCCCCCCCHHHHHHHHHHTTTCEEEEEEHHHHHHHTTCTTCCEEEECCCCCCEEECCEEETTCTHHHHHHHHHHHHHHTTHHHHHHHHHHTTTCCCCCX
train	629	5CZCA	328	HMNATVETTQHDVEGTGAAGATAMLFPGMGPAAFSDVGRFMVTNRYTRELLAEADDTLGYSLVDRFRQAEGDYSEYAQIAFLVNCVALARWAEQTMDLTPRICAGASFGEKSVAAYSGALTFADAVRMTAGLARCMDEYFRTEHLGVVTHSFVRAPRERLDEILAELDERGEWHEISCHIDHDFFMLTLHERNSVWLEGRLRSVGAMPLYAMRPPMHAAAFGGLRDKAEEEVIAPLTFHDPTLPVVADQDGKVLTTGDEVRTMLLESFVRPLRWPDVISSLQDQGVTRVCVAGPDSLFGRVGTTTRAFEVIAATPRLALQPRARTTSR	XXXXXXXXXXXXXXXXXXXCEEEEEECCCCCCCHHHHHHHHHHCHHHHHHHHHHHHHHTSCHHHHHHHCCSSSCHHHHHHHHHHHHHHHHHHHHHHTCCCCEEEECTTHHHHHHHHTTSSCHHHHHHHHHHHHHHHHHHHHHSSTTEEEEEEESCCHHHHHHHHHHHHHTTCCEEEEEEEETTEEEEEEEGGGHHHHHHHHHHTTCEEEEEESSCCCCGGGHHHHHHHHHHTTTTSCCCCCSSCEECTTTCCEECSHHHHHHHHHHTTTSCEEHHHHHHHHHHTTEEEEEEESSCSSTTTSHHHHTTSEEEEECHHHHCXXXXXXXXX	XXXXXXXXXXXXXXXXXXXCEEEEEECCCCCCCHHHHHHHHHHCHHHHHHHHHHHHHHCCCHHHHHHHCCCCCCHHHHHHHHHHHHHHHHHHHHHHCCCCCEEEECCCHHHHHHHHCCCCCHHHHHHHHHHHHHHHHHHHHHCCCCEEEEEEECCCHHHHHHHHHHHHHCCCCEEEEEEEECCEEEEEEEHHHHHHHHHHHHHCCCEEEEEECCCCCCHHHHHHHHHHHHHCCCCCCCCCCCCCEECCCCCCEECCHHHHHHHHHHCCCCCEEHHHHHHHHHHCCEEEEEEECCCCCCCCCHHHHCCCEEEEECHHHHCXXXXXXXXX	XXXXXXXXXXXXXXXXXXXCEEEEEECCCCCCCHHHHHHHHHHCHHHHHHHHHHHHHHCCCHHHHHHHCCCCCCHHHHHHHHHHHHHHHHHHHHHHCCCCCEEEECCCHHHHHHHHCCCCCHHHHHHHHHHHHHHHHHHHHHCCCCEEEEEEECCCHHHHHHHHHHHHHCCCCEEEEEEEECCEEEEEEECCCHHHHHHHHHHCCCEEEEEECCCCCCCCCHHHHHHHHHHCCCCCCCCCCCCCEECCCCCCEECCHHHHHHHHHHCCCCCEEHHHHHHHHHHCCEEEEEEECCCCCCCCCHHHHCCCEEEEECHHHHCXXXXXXXXX	XXXXXXXXXXXXXXXXXXXCEEEEEECCCCCCCHHHHHHHHHHCHHHHHHHHHHHHHHTCCHHHHHHHCCCCCCHHHHHHHHHHHHHHHHHHHHHHTCCCCEEEECTTHHHHHHHHTTCCCHHHHHHHHHHHHHHHHHHHHHCCTTEEEEEEECCCHHHHHHHHHHHHHTTCCEEEEEEEETTEEEEEEECCCHHHHHHHHHHTTCEEEEEECCCCCCCCCHHHHHHHHHHTTTTCCCCCCCCCEECTTTCCEECCHHHHHHHHHHTTTCCEEHHHHHHHHHHTTEEEEEEECCCCCTTTCHHHHTTCEEEEECHHHHCXXXXXXXXX	XXXXXXXXXXXXXXXXXXXCEEEEEECCCCCCCHHHHHHHHHHCHHHHHHHHHHHHHHTCCHHHHHHHCCCCCCHHHHHHHHHHHHHHHHHHHHHHTCCCCEEEECTTHHHHHHHHTTCCCHHHHHHHHHHHHHHHHHHHHHCCTTEEEEEEECCCHHHHHHHHHHHHHTTCCEEEEEEEETTEEEEEEEGGGHHHHHHHHHHTTCEEEEEECCCCCCGGGHHHHHHHHHHTTTTCCCCCCCCCEECTTTCCEECCHHHHHHHHHHTTTCCEEHHHHHHHHHHTTEEEEEEECCCCCTTTCHHHHTTCEEEEECHHHHCXXXXXXXXX
train	630	5UNIA	94	MEFGFWSALYIFVLTCFLGYELITRVPVILHTPLMSGSNFIHGVVVVGAMVVLGHAETGLEKLIGFLGVILGAANAAGGYAVTVRMLEMFERKP	CCCCHHHHHHHHHHHHHHHHHHTTTCCGGGHHHHHHHHHHHHTTHHHHHHHHHHHCCSHHHHHHHHHHHHHHHHHHHHHHHHHHHHGGGSSCCC	CCCCHHHHHHHHHHHHHHHHHHCCCCCHHHHHHHHHHHHHHHCCHHHHHHHHHHHCCCHHHHHHHHHHHHHHHHHHHHHHHHHHHHHHHCCCCC	CCCCHHHHHHHHHHHHHHHHHHCCCCCCCCHHHHHHHHHHHHCCHHHHHHHHHHHCCCHHHHHHHHHHHHHHHHHHHHHHHHHHHHCCCCCCCC	CCCCHHHHHHHHHHHHHHHHHHTTTCCCCCHHHHHHHHHHHHTTHHHHHHHHHHHCCCHHHHHHHHHHHHHHHHHHHHHHHHHHHHCCCCCCCC	CCCCHHHHHHHHHHHHHHHHHHTTTCCGGGHHHHHHHHHHHHTTHHHHHHHHHHHCCCHHHHHHHHHHHHHHHHHHHHHHHHHHHHGGGCCCCC
train	631	5B6KA	366	MGSSHHHHHHSSGLVPRGSHMTTVFVSGATGFIAQHVVRQLLDQNYKVIGSVRSAEKGDHLKNVIFKGGDFNYEIVKDISDPTAFDHVFEKHGKDIKVVLHTASPFHFNTTDIEKDLLIPAVNGTKGILESIKKYAAQTVERVVVTSSFAANTSTVDMFYAKDSSKTITEESWNQDTWESCQSDPIRGYCGSKKFAEKAAWDFYNANKDSVKFKLSIINPVYVFGPQNYVEPGKKILNTSSEVINSLVHLKKDDPLPEFAGGHIDVRDVAKAHILAFQKDELIEQRLMLHAGLFTTQTLLDIINEQFPELKGKIPAGKPGTGNPDDALTPVDNSKTKKLLGFEFIDLKKDLYDTISQILEAEKNSN	XXXXXXXXXXXXXXXXXXXXCCEEEESSTTSHHHHHHHHHHHHTTCEEEEEESSHHHHHHHHHTTTTTSCEEEEECCCTTSTTTTHHHHHHHTTTEEEEEECCCCCCXXCCCHHHHTHHHHHHHHHHHHHHHHHHCTTTCCEEEEECCGGGTCCGGGSCCTTCGGGCBCTTCCCCCCTTGGGGSHHHHHHHHHHHHHHHHHHHHHHHTTTCCCEEEEEEECEEECCCSSCCXXXXXCCCSCHHHHHHHTCCTTSCCCCCEEEEEEHHHHHHHHHHHHHCGGGTTCEEEECCEEEEHHHHHHHHHHHCGGGTTTSCCCSTTCCCGGGTSCCBCCHHHHHHHCSCCCCHHHHHHHHHHHHHHHTCXXX	XXXXXXXXXXXXXXXXXXXXCCEEEECCCCCHHHHHHHHHHHHCCCEEEEEECCHHHHHHHHHCCCCCCCEEEEECCCCCCCCCCHHHHHHHCCCEEEEEECCCCCCXXCCCHHHHCHHHHHHHHHHHHHHHHHHCCCCCCEEEEECCHHHCCCHHHCCCCCCHHHCECCCCCCCCCCCHHHHCHHHHHHHHHHHHHHHHHHHHHHHCCCCCCEEEEEEECEEECCCCCCCXXXXXCCCCCHHHHHHHCCCCCCCCCCCEEEEEEHHHHHHHHHHHHHCHHHCCCEEEECCEEEEHHHHHHHHHHHCHHHCCCCCCCCCCCCCHHHCCCCECCHHHHHHHCCCCCCHHHHHHHHHHHHHHHCCXXX	XXXXXXXXXXXXXXXXXXXXCCEEEECCCCCHHHHHHHHHHHHCCCEEEEEECCHHHHHHHHHCCCCCCCEEEEECCCCCCCCCCHHHHHHHCCCEEEEEECCCCCCXXCCCHHHHCHHHHHHHHHHHHHHHHHHCCCCCCEEEEECCCCCCCCCCCCCCCCCCCCCCCCCCCCCCCCCCCCCCHHHHHHHHHHHHHHHHHHHHHHHCCCCCCEEEEEEECEEECCCCCCCXXXXXCCCCCHHHHHHHCCCCCCCCCCCEEEEEEHHHHHHHHHHHHHCCCCCCCEEEECCEEEEHHHHHHHHHHHCCCCCCCCCCCCCCCCCCCCCCCCCCCHHHHHHHCCCCCCHHHHHHHHHHHHHHHCCXXX	XXXXXXXXXXXXXXXXXXXXCCEEEECCTTCHHHHHHHHHHHHTTCEEEEEECCHHHHHHHHHTTTTTCCEEEEECCCTTCTTTTHHHHHHHTTTEEEEEECCCCCCXXCCCHHHHTHHHHHHHHHHHHHHHHHHCTTTCCEEEEECCCCCTCCCCCCCCTTCCCCCCCTTCCCCCCTTCCCCCHHHHHHHHHHHHHHHHHHHHHHHTTTCCCEEEEEEECEEECCCCCCCXXXXXCCCCCHHHHHHHTCCTTCCCCCCEEEEEEHHHHHHHHHHHHHCCCCTTCEEEECCEEEEHHHHHHHHHHHCCCCTTTCCCCCTTCCCCCCTCCCCCCHHHHHHHCCCCCCHHHHHHHHHHHHHHHTCXXX	XXXXXXXXXXXXXXXXXXXXCCEEEECCTTCHHHHHHHHHHHHTTCEEEEEECCHHHHHHHHHTTTTTCCEEEEECCCTTCTTTTHHHHHHHTTTEEEEEECCCCCCXXCCCHHHHTHHHHHHHHHHHHHHHHHHCTTTCCEEEEECCGGGTCCGGGCCCTTCGGGCCCTTCCCCCCTTGGGGCHHHHHHHHHHHHHHHHHHHHHHHTTTCCCEEEEEEECEEECCCCCCCXXXXXCCCCCHHHHHHHTCCTTCCCCCCEEEEEEHHHHHHHHHHHHHCGGGTTCEEEECCEEEEHHHHHHHHHHHCGGGTTTCCCCCTTCCCGGGTCCCCCCHHHHHHHCCCCCCHHHHHHHHHHHHHHHTCXXX
train	632	1U0KB	288	GHMSRRYWQLDVFAERPLTGNGLAVFDDASALDDAAMQAWTRELRQFESIFLLPGDDPRAFRARIFTLEEELPFAGHPLLGAAALLHHLRGGDNEQHWTLHLASKSVALRSVRAGSGFYAEMDQGRAEFGATPDAGTCRWFAEAFSLSANDLSGHPPRVVSTGLPYLLLPVTAEALGRARQVNDLQEALDKLGAAFVYLLDVDGREGRTWDNLGLVEDVATGSAAGPVAAYLVEYGLAARGEPFVLHQGRFLERPSRLDVQVATDGSVRVGGHVQLLARAELLTSAGS	XXXCCEEEEEEESCSSTTCSEEEEEESCCTTCCHHHHHHHHHHHCCSEEEEEEECSSTTEEEEEEEESSSBCCSSSHHHHHHHHHHHHHHCCSSCEEEEEEETTEEEEEEEEECSSSEEEEEEEEECEECCCCCHHHHHHHHHHTTCCGGGBCSSCCEEEESSSCEEEEEBCHHHHTTCCCCSCCHHHHHHHTCSEEEEEETTTTEEECBCTTSCSBCSCCHHHHHHHHHHHHHTTSSCTTCCEEEEECGGGTCCEEEEEEECTTSEEEEEEEEEEEEEEEESCCXXX	XXXCCEEEEEEECCCCCCCCEEEEEECCCCCCCHHHHHHHHHHHCCCEEEEEEECCCCCEEEEEEEECCCECCCCCHHHHHHHHHHHHHHCCCCCEEEEEEECCEEEEEEEEECCCCEEEEEEEEECEECCCCCHHHHHHHHHHCCCCHHHECCCCCEEEECCCCEEEEEECHHHHCCCCCCCCCHHHHHHHCCCEEEEEECCCCEEECECCCCCCECCCCHHHHHHHHHHHHHCCCCCCCCCEEEEECHHHCCCEEEEEEECCCCEEEEEEEEEEEEEEEECCCXXX	XXXCCEEEEEEECCCCCCCCEEEEEECCCCCCCHHHHHHHHHHHCCCEEEEEEECCCCCEEEEEEEECCCCCCCCCHHHHHHHHHHHHHHCCCCCEEEEEEECCEEEEEEEEECCCCEEEEEEEEECEECCCCCHHHHHHHHHHCCCCCCCCCCCCCEEEECCCCEEEEECCHHHHCCCCCCCCCHHHHHHHCCCEEEEEECCCCEEECCCCCCCCCCCCCHHHHHHHHHHHHHCCCCCCCCCEEEEECCCCCCCEEEEEEECCCCEEEEEEEEEEEEEEEECCCXXX	XXXCCEEEEEEECCCCTTCCEEEEEECCCTTCCHHHHHHHHHHHCCCEEEEEEECCCTTEEEEEEEECCCCCCCCCHHHHHHHHHHHHHHCCCCCEEEEEEETTEEEEEEEEECCCCEEEEEEEEECEECCCCCHHHHHHHHHHTTCCCCCCCCCCCEEEECCCCEEEEECCHHHHTTCCCCCCCHHHHHHHTCCEEEEEETTTTEEECCCTTCCCCCCCCHHHHHHHHHHHHHTTCCCTTCCEEEEECCCCTCCEEEEEEECTTCEEEEEEEEEEEEEEEECCCXXX	XXXCCEEEEEEECCCCTTCCEEEEEECCCTTCCHHHHHHHHHHHCCCEEEEEEECCCTTEEEEEEEECCCCCCCCCHHHHHHHHHHHHHHCCCCCEEEEEEETTEEEEEEEEECCCCEEEEEEEEECEECCCCCHHHHHHHHHHTTCCGGGCCCCCCEEEECCCCEEEEECCHHHHTTCCCCCCCHHHHHHHTCCEEEEEETTTTEEECCCTTCCCCCCCCHHHHHHHHHHHHHTTCCCTTCCEEEEECGGGTCCEEEEEEECTTCEEEEEEEEEEEEEEEECCCXXX
train	633	2EHGA	149	MIIGYFDGLCEPKNPGGIATFGFVIYLDNRKIEGYGLAEKPFSINSTNNVAEYSGLICLMETMLRLGISSPIIKGDSQLVIKQMNGEYKVKAKRIIPLYEKAIELKKKLNATLIWVPREENKEADRLSRVAYELVRRGKLRDIGCIILT	CCEEEEEEEEESSSSSSEEEEEEEEECSSCEEEEEEECSCTTCTTCCHHHHHHHHHHHHHHHHHHHTCCSCEEEESCHHHHHHHTTSSCCCCTTHHHHHHHHHHHHHHHTCEEEECCGGGCHHHHHHHHHHHHHHHTTSCCSBEEEECC	CCEEEEEEEEECCCCCCEEEEEEEEECCCCEEEEEEECCCCCCCCCCHHHHHHHHHHHHHHHHHHHCCCCCEEEECCHHHHHHHCCCCCCCCCCHHHHHHHHHHHHHHHCCEEEECCHHHCHHHHHHHHHHHHHHHCCCCCCEEEEECC	CCEEEEEEEEECCCCCCEEEEEEEEECCCCEEEEEEECCCCCCCCCCHHHHHHHHHHHHHHHHHHHCCCCCEEEECCHHHHHHHCCCCCCCCCCHHHHHHHHHHHHHHHCCEEEECCCCCCHHHHHHHHHHHHHHHCCCCCCCEEEECC	CCEEEEEEEEECCCCCCEEEEEEEEECCCCEEEEEEECCCTTCTTCCHHHHHHHHHHHHHHHHHHHTCCCCEEEECCHHHHHHHTTCCCCCCTTHHHHHHHHHHHHHHHTCEEEECCCCCCHHHHHHHHHHHHHHHTTCCCCCEEEECC	CCEEEEEEEEECCCCCCEEEEEEEEECCCCEEEEEEECCCTTCTTCCHHHHHHHHHHHHHHHHHHHTCCCCEEEECCHHHHHHHTTCCCCCCTTHHHHHHHHHHHHHHHTCEEEECCGGGCHHHHHHHHHHHHHHHTTCCCCCEEEECC
train	634	1QFJB	232	TTLSCKVTSVEAITDTVYRVRIVPDAAFSFRAGQYLMVVMDERDKRPFSMASTPDEKGFIELHIGASEINLYAKAVMDRILKDHQIVVDIPHGEAWLRDDEERPMILIAGGTGFSYARSILLTALARNPNRDITIYWGGREEQHLYDLCELEALSLKHPGLQVVPVVEQPEAGWRGRTGTVLTAVLQDHGTLAEHDIYIAGRFEMAKIARDLFCSERNAREDRLFGDAFAFI	CBCCEEEEEEEESSSSCEEEEEEESSCCCCCTTCEEEEESSSSCEEEEECCSCTTCTTCEEEEECXXXXXXCCHHHHHHHHTTSEECEEEEECSCCCCSCCSSCEEEEECSSTHHHHHHHHHHHHHHCTTCCEEEEEEESSGGGCTTHHHHHHHHHHCTTEEEEEEESSCCTTCCSBCSCHHHHHHHHCSCCTTCEEEEESCHHHHHHHHHHHHHHSCCCGGGEECGGGGTC	CECCEEEEEEEECCCCCEEEEEEECCCCCCCCCCEEEEECCCCCEEEEECCCCCCCCCCEEEEECXXXXXXCCHHHHHHHHCCCEECEEEEECCCCCCCCCCCCEEEEECCCCHHHHHHHHHHHHHHCCCCCEEEEEEECCHHHCCCHHHHHHHHHHCCCEEEEEEECCCCCCCCCECCCHHHHHHHHCCCCCCCEEEEECCHHHHHHHHHHHHHHCCCCHHHEECHHHHCC	CCCCEEEEEEEECCCCCEEEEEEECCCCCCCCCCEEEEECCCCCEEEEECCCCCCCCCCEEEEECXXXXXXCCHHHHHHHHCCCEECEEEEECCCCCCCCCCCCEEEEECCCCHHHHHHHHHHHHHHCCCCCEEEEEEECCCCCCCCHHHHHHHHHHCCCEEEEEEECCCCCCCCCCCCCHHHHHHHHCCCCCCCEEEEECCHHHHHHHHHHHHHHCCCCCCCEECCCCCCC	CCCCEEEEEEEECCCCCEEEEEEECCCCCCCTTCEEEEECCCCCEEEEECCCCTTCTTCEEEEECXXXXXXCCHHHHHHHHTTCEECEEEEECCCCCCCCCCCCEEEEECCCTHHHHHHHHHHHHHHCTTCCEEEEEEECCCCCCTTHHHHHHHHHHCTTEEEEEEECCCCTTCCCCCCCHHHHHHHHCCCCTTCEEEEECCHHHHHHHHHHHHHHCCCCCCCEECCCCCTC	CCCCEEEEEEEECCCCCEEEEEEECCCCCCCTTCEEEEECCCCCEEEEECCCCTTCTTCEEEEECXXXXXXCCHHHHHHHHTTCEECEEEEECCCCCCCCCCCCEEEEECCCTHHHHHHHHHHHHHHCTTCCEEEEEEECCGGGCTTHHHHHHHHHHCTTEEEEEEECCCCTTCCCCCCCHHHHHHHHCCCCTTCEEEEECCHHHHHHHHHHHHHHCCCCGGGEECGGGGTC
train	635	4PHQA	298	CDKTVEVVKNAIETADGALDLYNKYLDQVIPWQTFDETIKELSRFKQEYSQAASVLVGDIKTLLMDSQDKYFEATQTVYEWAGVATQLLAAYILLFDEYNEKKASAQKDILIKVLDDGITKLNEAQKSLLVSSQSFNNASGKLLALDSQLTNDFSEKSSYFQSQVDKIRKEAYAGAAAGVVAGPFGLIISYSIAAGVVEGKLIPELKNKLKSVQNFFTTLSNTVKQANKDIDAAKLKLTTEIAAIGEIKTETETTRFYCDYDDLMLSLLKEAAKKMINTANEYQKRHGKKTLFEVPEV	CHHHHHHHHHHHHHHHHHHHHHHTTHHHHSCHHHHHHHHHHTTTTGGGSCHHHHHHHHHHHHHHHHHHHHHHHHHHHHHHHHHHHHHHHHHHHHTTTTCCHHHHHHHHHHHHHHHHHHHHHHHHHHHHHHHHHHHHHHHHHHHHHHHHHHHHHHSTTSHHHHHHHHHHHHHHHHSCSSSEEECGGGCEEEHHHHTTSSTTCHHHHHHHHHHHHHHHHHHHHHHHHHHHHHHHHHHHHHHHHHHHHHHHHHHHHTSCCCCCCCHHHHHHHHHHHHHHHHHHHHHHHHTTCCCXXXXXXX	CHHHHHHHHHHHHHHHHHHHHHHCCHHHHCCHHHHHHHHHHCCCCHHHCCHHHHHHHHHHHHHHHHHHHHHHHHHHHHHHHHHHHHHHHHHHHHCCCCCCHHHHHHHHHHHHHHHHHHHHHHHHHHHHHHHHHHHHHHHHHHHHHHHHHHHHHHCCCCHHHHHHHHHHHHHHHHCCCCCEEECHHHCEEEHHHHCCCCCCCHHHHHHHHHHHHHHHHHHHHHHHHHHHHHHHHHHHHHHHHHHHHHHHHHHHHCCCCCCCCCHHHHHHHHHHHHHHHHHHHHHHHHCCCCCXXXXXXX	CHHHHHHHHHHHHHHHHHHHHHHCCHHHHCCHHHHHHHHHHCCCCCCCCCHHHHHHHHHHHHHHHHHHHHHHHHHHHHHHHHHHHHHHHHHHHHCCCCCCHHHHHHHHHHHHHHHHHHHHHHHHHHHHHHHHHHHHHHHHHHHHHHHHHHHHHHCCCCHHHHHHHHHHHHHHHHCCCCCEEECCCCCEEEHHHHCCCCCCCHHHHHHHHHHHHHHHHHHHHHHHHHHHHHHHHHHHHHHHHHHHHHHHHHHHHCCCCCCCCCHHHHHHHHHHHHHHHHHHHHHHHHCCCCCXXXXXXX	CHHHHHHHHHHHHHHHHHHHHHHTTHHHHCCHHHHHHHHHHTTTTCCCCCHHHHHHHHHHHHHHHHHHHHHHHHHHHHHHHHHHHHHHHHHHHHTTTTCCHHHHHHHHHHHHHHHHHHHHHHHHHHHHHHHHHHHHHHHHHHHHHHHHHHHHHHCTTCHHHHHHHHHHHHHHHHCCCCCEEECCCCCEEEHHHHTTCCTTCHHHHHHHHHHHHHHHHHHHHHHHHHHHHHHHHHHHHHHHHHHHHHHHHHHHHTCCCCCCCCHHHHHHHHHHHHHHHHHHHHHHHHTTCCCXXXXXXX	CHHHHHHHHHHHHHHHHHHHHHHTTHHHHCCHHHHHHHHHHTTTTGGGCCHHHHHHHHHHHHHHHHHHHHHHHHHHHHHHHHHHHHHHHHHHHHTTTTCCHHHHHHHHHHHHHHHHHHHHHHHHHHHHHHHHHHHHHHHHHHHHHHHHHHHHHHCTTCHHHHHHHHHHHHHHHHCCCCCEEECGGGCEEEHHHHTTCCTTCHHHHHHHHHHHHHHHHHHHHHHHHHHHHHHHHHHHHHHHHHHHHHHHHHHHHTCCCCCCCCHHHHHHHHHHHHHHHHHHHHHHHHTTCCCXXXXXXX
train	636	5KCIA	199	SMQQDIVNDHQEEAQGWKWEQIKEIIESGELARLKRSRQMTDKYHEHKKRTAGLDMNQYVLQKLGWSLDEPQLENAAAKAFSSSTLYAVRANDFPYNFEPGVVHLVLWSKVALPVHSPDKAVREAARARMNAFLQAQPLLRPLLSSGHVAWFVNYPELQSVARIFHAHVLLFFPRERYSAEQVKTTVDDILSHGFEPLA	XXXXXXXXXXXXXXXCBCHHHHHHHHHHTCGGGCCCCHHHHHHHHHHHHHHTTSCHHHHHHHHHTCSTTSCCCCCSSCCTTSSGGGEEEEECSSCCCBCTTEEEEEEEESSCCCTTCSSHHHHHHHHHHHHHHHHTCGGGHHHHHHTCEEEECCCTTTCSSTTSEEEEEEEECCTTTSCHHHHHHHHHHHHHHCCCCCC	XXXXXXXXXXXXXXXCECHHHHHHHHHHCCHHHCCCCHHHHHHHHHHHHHHCCCCHHHHHHHHHCCCCCCCCCCCCCCCCCCCHHHEEEEECCCCCCECCCEEEEEEEECCCCCCCCCCHHHHHHHHHHHHHHHHCCHHHHHHHHHCCEEEECCCCCCCCCCCCEEEEEEEECCCCCCCHHHHHHHHHHHHHHCCCCCC	XXXXXXXXXXXXXXXCCCHHHHHHHHHHCCCCCCCCCHHHHHHHHHHHHHHCCCCHHHHHHHHHCCCCCCCCCCCCCCCCCCCCCCEEEEECCCCCCCCCCEEEEEEEECCCCCCCCCCHHHHHHHHHHHHHHHHCCCCCHHHHHHCCEEEECCCCCCCCCCCCEEEEEEEECCCCCCCHHHHHHHHHHHHHHCCCCCC	XXXXXXXXXXXXXXXCCCHHHHHHHHHHTCCCCCCCCHHHHHHHHHHHHHHTTCCHHHHHHHHHTCCTTCCCCCCCCCCTTCCCCCEEEEECCCCCCCCTTEEEEEEEECCCCCTTCCCHHHHHHHHHHHHHHHHTCCCCHHHHHHTCEEEECCCTTTCCCTTCEEEEEEEECCTTTCCHHHHHHHHHHHHHHCCCCCC	XXXXXXXXXXXXXXXCCCHHHHHHHHHHTCGGGCCCCHHHHHHHHHHHHHHTTCCHHHHHHHHHTCCTTCCCCCCCCCCTTCCGGGEEEEECCCCCCCCTTEEEEEEEECCCCCTTCCCHHHHHHHHHHHHHHHHTCGGGHHHHHHTCEEEECCCTTTCCCTTCEEEEEEEECCTTTCCHHHHHHHHHHHHHHCCCCCC
train	637	4WMAA	306	SLEGGVVVPVDYHLLMMFTKAEHNAPLQAKARVALSSLLRLAKFEAHEVLNLHFVSEEASREVAKALLRELLPPAAGFKCKVIFHDVAVLTDKLFPVVEAMQKYFSAGSGTYYSDSIFFLSVAMHQIMPKEIPRIIQLDLDLKYKTNIRELFEEFDNFLPGAVIGIAREMQPVYRHTFWQFRHENPKTRVGDPPPEGLPGFNSGVMLLNLEAMRQSPLYSHLLEPSWVQQLADKYHFRGHLGDQDFFTMIGMEHPELFHVLDCTWNRQLCTWWRDHGYSDVFQAYFRCEGHVKIYHGNCNTPIPED	XXXXXXCCCEEEEEEEECCSCTTCHHHHHHHHHHHHHHHHHCCCCTTEEEEEEEEECHHHHHHHHHHHHTTCSCTTCCEEEEEEEEHHHHHHHHHHHHHHHHHHHSSSSSCCHHHHGGGGGGGHHHHSCTTCCEEEEECSSEEECSCTHHHHGGGGGCCTTCCEEEEECSSTHHHHHTHHHHHHCTTCCBTCCTTTSBCCEEEEEEEEEHHHHHHCHHHHHHTSHHHHHHHHHHHTCCCSSTHHHHHHHHHHHCGGGEEEECGGGSEECCCGGGGGTCTTTHHHHHCCCSCCSEEECTTTCCCCCX	XXXXXXCCCEEEEEEEECCCCCCCHHHHHHHHHHHHHHHHHCCCCCCEEEEEEEEECHHHHHHHHHHHHCCCCCCCCCEEEEEEEEHHHHHHHHHHHHHHHHHHHCCCCCCCHHHHHHHHHHHHHHHCCCCCCEEEEECCCEEECCCCHHHHHHHHHCCCCCCEEEEECCCCHHHHHCHHHHHHCCCCCECCCCCCCECCEEEEEEEEEHHHHHHCHHHHHHCCHHHHHHHHHHHCCCCCCCHHHHHHHHHHHCHHHEEEECHHHCEECCCHHHHHCCCCCHHHHHCCCCCCCEEECCCCCCCCCX	XXXXXXCCCEEEEEEEECCCCCCCHHHHHHHHHHHHHHHHHCCCCCCEEEEEEEEECHHHHHHHHHHHHCCCCCCCCCEEEEEEEEHHHHHHHHHHHHHHHHHHHCCCCCCCHHHHCCCCCCCHHHHCCCCCCEEEEECCCEEECCCCHHHHCCCCCCCCCCCEEEEECCCCHHHHHCHHHHHHCCCCCCCCCCCCCCCCEEEEEEEEEHHHHHHCHHHHHHCCHHHHHHHHHHHCCCCCCCHHHHHHHHHHHCCCCEEEECCCCCEECCCCCCCCCCCCCHHHHHCCCCCCCEEECCCCCCCCCX	XXXXXXCCCEEEEEEEECCCCTTCHHHHHHHHHHHHHHHHHCCCCTTEEEEEEEEECHHHHHHHHHHHHTTCCCTTCCEEEEEEEEHHHHHHHHHHHHHHHHHHHCCCCCCCHHHHCCCCCCCHHHHCCTTCCEEEEECCCEEECCCTHHHHCCCCCCCTTCCEEEEECCCTHHHHHTHHHHHHCTTCCCTCCTTTCCCCEEEEEEEEEHHHHHHCHHHHHHTCHHHHHHHHHHHTCCCCCTHHHHHHHHHHHCCCCEEEECCCCCEECCCCCCCCTCTTTHHHHHCCCCCCCEEECTTTCCCCCX	XXXXXXCCCEEEEEEEECCCCTTCHHHHHHHHHHHHHHHHHCCCCTTEEEEEEEEECHHHHHHHHHHHHTTCCCTTCCEEEEEEEEHHHHHHHHHHHHHHHHHHHCCCCCCCHHHHGGGGGGGHHHHCCTTCCEEEEECCCEEECCCTHHHHGGGGGCCTTCCEEEEECCCTHHHHHTHHHHHHCTTCCCTCCTTTCCCCEEEEEEEEEHHHHHHCHHHHHHTCHHHHHHHHHHHTCCCCCTHHHHHHHHHHHCGGGEEEECGGGCEECCCGGGGGTCTTTHHHHHCCCCCCCEEECTTTCCCCCX
train	638	3SNXA	460	GVSSDQVAVAGNAERLFNGAWYNLFEYGTTYANIGYRALQCQDDMMASDVVSRPKYGFNSSYQFNDVAIPSDGRTSFAWYLIYKTIDNCNTAISIKGDSEELRQAQGQALALRAFCYLHLVQHYQFTYLKDKDAPCVPIYTEPTTSGTKPKGKSTVAQVYQQIFDDLNLAQDYLTNYVRKGDGQKFKPNTDVVNGLMARAYLLTGQWGEAAKAAEAARKGYSLMTTTAEYEGFNNISNKEWIWGSPQTLSQSDASYNFYYLDATYVGAYSSFMADPHLMDTFVKGDIRLPLFQWMREGYLGYKKFHMRSDDTADLVLMRSAEMYLIEAEAKVRDGVALDQAVAPLNTLRTARGVGNYDVTGKTKEQVIDEILMERRRELWGEGFGITDVLRNQKAVERMALSEDMQKTEVDCWQEGGSFAKRNPLGHWFLNFPDGKAFSANSSYYLYAIPEKEINANPNL	XXXXXCTHHHHHHHHHHHHHHHHHHHCBSSSSCBHHHHHHHHHHHTSSSEEECCCTTTHHHHTTCSTTSTTCHHHHHHHHHHHHHHHHHHHHHHCCCCCHHHHHHHHHHHHHHHHHHHHHHHHSSCCTTTCTTSBCCCCCCSCCCTTCCCCCCCBHHHHHHHHHHHHHHHHHHTTTCCCCSGGGTTSCCHHHHHHHHHHHHHHTTCHHHHHHHHHHHTTTCCCCCSHHHHSBCCCTTCTTEEEEECCBTTBCSGGGGHHHHCTTCTTSCCCEEECHHHHTTSCTTCTTGGGEEEETTTEEEETTBCCCTTSCCCEEEEEHHHHHHHHHHHHHHTTCCHHHHTHHHHHHHHHTTCCCCCCTTCCHHHHHHHHHHHHHHHSTTSSCHHHHHHHTTCCCCCCCCCHHHHHSCEEEECTTSCEEEECCBCCCCCSCTTSCCCCTTCTTSSCCCCHHHHHHCTTC	XXXXXCCHHHHHHHHHHHHHHHHHHHCECCCCCEHHHHHHHHHHHCCCCEEECCCCCCHHHHCCCCCCCCCCHHHHHHHHHHHHHHHHHHHHHHCCCCCHHHHHHHHHHHHHHHHHHHHHHHHCCCCCCCCCCCECCCCCCCCCCCCCCCCCCCEHHHHHHHHHHHHHHHHHHCCCCCCCCHHHCCCCCHHHHHHHHHHHHHHCCCHHHHHHHHHHHCCCCCCCCCHHHHCECCCCCCCCEEEEECCECCECCHHHHHHHHCCCCCCCCCCEEECHHHHCCCCCCCCCHHHEEEECCCEEEECCECCCCCCCCCEEEEEHHHHHHHHHHHHHHCCCCHHHHCHHHHHHHHHCCCCCCCCCCCCHHHHHHHHHHHHHHHCCCCCCHHHHHHHCCCCCCCCCCCHHHHHCCEEEECCCCCEEEECCECCCCCCCCCCCCCCCCCCCCCCCCCHHHHHHCCCC	XXXXXCCHHHHHHHHHHHHHHHHHHHCCCCCCCCHHHHHHHHHHHCCCCEEECCCCCCHHHHCCCCCCCCCCHHHHHHHHHHHHHHHHHHHHHHCCCCCHHHHHHHHHHHHHHHHHHHHHHHHCCCCCCCCCCCCCCCCCCCCCCCCCCCCCCCCHHHHHHHHHHHHHHHHHHCCCCCCCCCCCCCCCCHHHHHHHHHHHHHHCCCHHHHHHHHHHHCCCCCCCCCHHHHCCCCCCCCCCEEEEECCCCCCCCCCCCHHHHCCCCCCCCCCEEECHHHHCCCCCCCCCCCCEEEECCCEEEECCCCCCCCCCCCEEEEEHHHHHHHHHHHHHHCCCCHHHHCHHHHHHHHHCCCCCCCCCCCCHHHHHHHHHHHHHHHCCCCCCHHHHHHHCCCCCCCCCCCHHHHHCCEEEECCCCCEEEECCCCCCCCCCCCCCCCCCCCCCCCCCCCHHHHHHCCCC	XXXXXCTHHHHHHHHHHHHHHHHHHHCCCCCCCCHHHHHHHHHHHTCCCEEECCCTTTHHHHTTCCTTCTTCHHHHHHHHHHHHHHHHHHHHHHCCCCCHHHHHHHHHHHHHHHHHHHHHHHHCCCCTTTCTTCCCCCCCCCCCCTTCCCCCCCCHHHHHHHHHHHHHHHHHHTTTCCCCCCCCTTCCCHHHHHHHHHHHHHHTTCHHHHHHHHHHHTTTCCCCCCHHHHCCCCCTTCTTEEEEECCCTTCCCCCCCHHHHCTTCTTCCCCEEECHHHHTTCCTTCTTCCCEEEETTTEEEETTCCCCTTCCCCEEEEEHHHHHHHHHHHHHHTTCCHHHHTHHHHHHHHHTTCCCCCCTTCCHHHHHHHHHHHHHHHCTTCCCHHHHHHHTTCCCCCCCCCHHHHHCCEEEECTTCCEEEECCCCCCCCCCTTCCCCCTTCTTCCCCCCHHHHHHCTTC	XXXXXCTHHHHHHHHHHHHHHHHHHHCCCCCCCCHHHHHHHHHHHTCCCEEECCCTTTHHHHTTCCTTCTTCHHHHHHHHHHHHHHHHHHHHHHCCCCCHHHHHHHHHHHHHHHHHHHHHHHHCCCCTTTCTTCCCCCCCCCCCCTTCCCCCCCCHHHHHHHHHHHHHHHHHHTTTCCCCCGGGTTCCCHHHHHHHHHHHHHHTTCHHHHHHHHHHHTTTCCCCCCHHHHCCCCCTTCTTEEEEECCCTTCCCGGGGHHHHCTTCTTCCCCEEECHHHHTTCCTTCTTGGGEEEETTTEEEETTCCCCTTCCCCEEEEEHHHHHHHHHHHHHHTTCCHHHHTHHHHHHHHHTTCCCCCCTTCCHHHHHHHHHHHHHHHCTTCCCHHHHHHHTTCCCCCCCCCHHHHHCCEEEECTTCCEEEECCCCCCCCCCTTCCCCCTTCTTCCCCCCHHHHHHCTTC
train	639	5LB9A	385	MGHHHHHHHHHHSSGHIEGRHMITAQAVLYTQHGEPKDVLFTQSFEIDDDNLAPNEVIVKTLGSPVNPSDINQIQGVYPSKPAKTTGFGTTEPAAPCGNEGLFEVIKVGSNVSSLEAGDWVIPSHVNFGTWRTHALGNDDDFIKLPNPAQSKANGKPNGLTINQGATISVNPLVAYLMLTHYVKLTPGKDWFIQNGGTSAVGKYASQIGKLLNFNSISVIRDRPNLDEVVASLKELGATQVITEDQNNSREFGPTIKEWIKQSGGEAKLALNCVGGKSSTGIARKLNNNGLMLTYGGMSFQPVTIPTSLYIFKNFTSAGFWVTELLKNNKELKTSTLNQIIAWYEEGKLTDAKSIETLYDGTKPLHELYQDGVANSKDGKQLITY	XXXXXXXXXXXXXXXXXXXXCEEEEEEEEESSCSCHHHHCEEEEEEEETTCCCTTEEEEEEEEEECCHHHHHHHHTCSSCCCCCBSTTCCSSCBEECCSCCEEEEEEECTTCCSCCTTCEEEESSSCCCCSBSEEEEEGGGEEEECCHHHHHHTTCSCCCCHHHHHTTTSHHHHHHHHHHSSCCCCTTTCEEEESCTTSHHHHHHHHHHHHHTCEEEEEECCCTTHHHHHHHHHHHTCSEEEEHHHHHCGGGHHHHHHHHHHHTCCEEEEEESSCHHHHHHHHHTSCTTCEEEECCCTTCCCEEECHHHHHHSCCEEEECCHHHHTTTCHHHHHHHHHHHHHHHHTTCCCCCCCEEEECCSSSCHHHHHHHHHHTGGGSCEEEEC	XXXXXXXXXXXXXXXXXXXXCEEEEEEEEECCCCCHHHHCEEEEEEEECCCCCCCEEEEEEEEEECCHHHHHHHHCCCCCCCCCECCCCCCCCEEECCCCCEEEEEEECCCCCCCCCCCEEEECCCCCCCCECEEEEEHHHEEEECCHHHHHHCCCCCCCCHHHHHCCCCHHHHHHHHHHCCCCCCCCCCEEEECCCCCHHHHHHHHHHHHHCCEEEEEECCCCCHHHHHHHHHHHCCCEEEEHHHHHCHHHHHHHHHHHHHHCCCEEEEEECCCHHHHHHHHHCCCCCCEEEECCCCCCCCEEECHHHHHHCCCEEEECCHHHHCCCCHHHHHHHHHHHHHHHHCCCCCCCCCEEEECCCCCCHHHHHHHHHHCHHHCCEEEEC	XXXXXXXXXXXXXXXXXXXXCEEEEEEEEECCCCCHHHHCEEEEEEEECCCCCCCEEEEEEEEEECCHHHHHHHHCCCCCCCCCCCCCCCCCCCEECCCCCEEEEEEECCCCCCCCCCCEEEECCCCCCCCCCEEEEECCCEEEECCHHHHHHCCCCCCCCHHHHHCCCCHHHHHHHHHHCCCCCCCCCCEEEECCCCCHHHHHHHHHHHHHCCEEEEEECCCCCHHHHHHHHHHHCCCEEEEHHHHHCCCCHHHHHHHHHHHCCCEEEEEECCCHHHHHHHHHCCCCCCEEEECCCCCCCCEEECHHHHHHCCCEEEECCHHHHCCCCHHHHHHHHHHHHHHHHCCCCCCCCCEEEECCCCCCHHHHHHHHHHCCCCCCEEEEC	XXXXXXXXXXXXXXXXXXXXCEEEEEEEEECCCCCHHHHCEEEEEEEETTCCCTTEEEEEEEEEECCHHHHHHHHTCCCCCCCCCCTTCCCCCCEECCCCCEEEEEEECTTCCCCCTTCEEEECCCCCCCCCCEEEEECCCEEEECCHHHHHHTTCCCCCCHHHHHTTTCHHHHHHHHHHCCCCCCTTTCEEEECCTTCHHHHHHHHHHHHHTCEEEEEECCCTTHHHHHHHHHHHTCCEEEEHHHHHCCCCHHHHHHHHHHHTCCEEEEEECCCHHHHHHHHHTCCTTCEEEECCCTTCCCEEECHHHHHHCCCEEEECCHHHHTTTCHHHHHHHHHHHHHHHHTTCCCCCCCEEEECCCCCCHHHHHHHHHHTCCCCCEEEEC	XXXXXXXXXXXXXXXXXXXXCEEEEEEEEECCCCCHHHHCEEEEEEEETTCCCTTEEEEEEEEEECCHHHHHHHHTCCCCCCCCCCTTCCCCCCEECCCCCEEEEEEECTTCCCCCTTCEEEECCCCCCCCCCEEEEEGGGEEEECCHHHHHHTTCCCCCCHHHHHTTTCHHHHHHHHHHCCCCCCTTTCEEEECCTTCHHHHHHHHHHHHHTCEEEEEECCCTTHHHHHHHHHHHTCCEEEEHHHHHCGGGHHHHHHHHHHHTCCEEEEEECCCHHHHHHHHHTCCTTCEEEECCCTTCCCEEECHHHHHHCCCEEEECCHHHHTTTCHHHHHHHHHHHHHHHHTTCCCCCCCEEEECCCCCCHHHHHHHHHHTGGGCCEEEEC
train	640	2VBKA	514	DPDQFGPDLIEQLAQSGKYSQDNTKGDAMIGVKQPLPKAVLRTQHDKNKEAISILDFGVIDDGVTDNYQAIQNAIDAVASLPSGGELFIPASNQAVGYIVGSTLLIPGGVNIRGVGKASQLRAKSGLTGSVLRLSYDSDTIGRYLRNIRVTGNNTCNGIDTNITAEDSVIRQVYGWVFDNVMVNEVETAYLMQGLWHSKFIACQAGTCRVGLHFLGQCVSVSVSSCHFSRGNYSADESFGIRIQPQTYAWSSEAVRSEAIILDSETMCIGFKNAVYVHDCLDLHMEQLDLDYCGSTGVVIENVNGGFSFSNSWIAADADGTEQFTGIYFRTPTSTQSHKIVSGVHINTANKNTAANNQSIAIEQSAIFVFVSGCTLTGDEWAVNIVDINECVSFDKCIFNKPLRYLRSGGVSVTDCYLAGITEVQKPEGRYNTYRGCSGVPSVNGIINVPVAVGATSGSAAIPNPGNLTYRVRSLFGDPASSGDKVSVSGVTINVTRPSPVGVALPSMVEYLAI	XXXCHHHHHHHHHHTCGGGTTCTTSGGGGSEECCSSTTCCCEEHHHHHTTCCBGGGGCCCCSSSSCCHHHHHHHHHHHHTSTTCEEEECCCCSSTTCEEESSCEEECTTEEEECCSTTSEEEECTTCCSEEEEECCCSCCSCEEEESCEEECCSSSEEEEESCCTTCSSCCCEESEEEESCEEEEEEEEEEEESEEEEEEESCEEEEEEEEEEEESCCEEEEEESCEEECTTSCCTTCEEEEEECBCCTTTSSCBCCEEEEEESSEEEESCSEEEEESCCEEEEEESEEEEEESSEEEEESCCEEEEEEEEEEEEECTTCCSCCEEEEECCCSSCCCCEEEEEEEEECCCCCTTCCCEEEEECTTCCCEEEESCEECBSSCSEEEESCCSCEEEESCEESSCEEEESCCCEEEESCEEECEEEESCCTTCCCEEESCEEESCCEEEEEECCCTTCSEEEEECSSCCSSCEEEEECCCSGGGTTCEEEEETTEEEEECSSCCSSCCCEEEEEEEC	XXXCHHHHHHHHHHCCHHHCCCCCCHHHHCEECCCCCCCCCEEHHHHHCCCCEHHHHCCCCCCCCCCHHHHHHHHHHHHCCCCCEEEECCCCCCCCCEEECCCEEECCCEEEECCCCCCEEEECCCCCCEEEEECCCCCCCCEEEECCEEECCCCCEEEEECCCCCCCCCCCEECEEEECCEEEEEEEEEEEECEEEEEEECCEEEEEEEEEEEECCCEEEEEECCEEECCCCCCCCCEEEEEECECCCCCCCCECCEEEEEECCEEEECCCEEEEECCCEEEEEECEEEEEECCEEEEECCCEEEEEEEEEEEEECCCCCCCCEEEEECCCCCCCCCEEEEEEEEECCCCCCCCCCEEEEECCCCCCEEEECCEECECCCCEEEECCCCCEEEECCEECCCEEEECCCCEEEECCEEECEEEECCCCCCCCEEECCEEECCCEEEEEECCCCCCCEEEEECCCCCCCCEEEEECCCCHHHCCCEEEEECCEEEEECCCCCCCCCCEEEEEEEC	XXXCHHHHHHHHHHCCCCCCCCCCCCCCCCEECCCCCCCCCEEHHHHHCCCCCCCCCCCCCCCCCCCHHHHHHHHHHHHCCCCCEEEECCCCCCCCCEEECCCEEECCCEEEECCCCCCEEEECCCCCCEEEEECCCCCCCCEEEECCEEECCCCCEEEEECCCCCCCCCCCEECEEEECCEEEEEEEEEEEECEEEEEEECCEEEEEEEEEEEECCCEEEEEECCEEECCCCCCCCCEEEEEECCCCCCCCCCCCCEEEEEECCEEEECCCEEEEECCCEEEEEECEEEEEECCEEEEECCCEEEEEEEEEEEEECCCCCCCCEEEEECCCCCCCCCEEEEEEEEECCCCCCCCCCEEEEECCCCCCEEEECCEECCCCCCEEEECCCCCEEEECCEECCCEEEECCCCEEEECCEEECEEEECCCCCCCCEEECCEEECCCEEEEEECCCCCCCEEEEECCCCCCCCEEEEECCCCCCCCCCEEEEECCEEEEECCCCCCCCCCEEEEEEEC	XXXCHHHHHHHHHHTCCCCTTCTTCCCCCCEECCCCTTCCCEEHHHHHTTCCCCCCCCCCCCCCCCCHHHHHHHHHHHHTCTTCEEEECCCCCCTTCEEECCCEEECTTEEEECCCTTCEEEECTTCCCEEEEECCCCCCCCEEEECCEEECCCCCEEEEECCCTTCCCCCCEECEEEECCEEEEEEEEEEEECEEEEEEECCEEEEEEEEEEEECCCEEEEEECCEEECTTCCCTTCEEEEEECCCCTTTCCCCCCEEEEEECCEEEECCCEEEEECCCEEEEEECEEEEEECCEEEEECCCEEEEEEEEEEEEECTTCCCCCEEEEECCCCCCCCCEEEEEEEEECCCCCTTCCCEEEEECTTCCCEEEECCEECCCCCCEEEECCCCCEEEECCEECCCEEEECCCCEEEECCEEECEEEECCCTTCCCEEECCEEECCCEEEEEECCCTTCCEEEEECCCCCCCCEEEEECCCCCCCTTCEEEEETTEEEEECCCCCCCCCCEEEEEEEC	XXXCHHHHHHHHHHTCGGGTTCTTCGGGGCEECCCCTTCCCEEHHHHHTTCCCGGGGCCCCCCCCCCHHHHHHHHHHHHTCTTCEEEECCCCCCTTCEEECCCEEECTTEEEECCCTTCEEEECTTCCCEEEEECCCCCCCCEEEECCEEECCCCCEEEEECCCTTCCCCCCEECEEEECCEEEEEEEEEEEECEEEEEEECCEEEEEEEEEEEECCCEEEEEECCEEECTTCCCTTCEEEEEECCCCTTTCCCCCCEEEEEECCEEEECCCEEEEECCCEEEEEECEEEEEECCEEEEECCCEEEEEEEEEEEEECTTCCCCCEEEEECCCCCCCCCEEEEEEEEECCCCCTTCCCEEEEECTTCCCEEEECCEECCCCCCEEEECCCCCEEEECCEECCCEEEECCCCEEEECCEEECEEEECCCTTCCCEEECCEEECCCEEEEEECCCTTCCEEEEECCCCCCCCEEEEECCCCGGGTTCEEEEETTEEEEECCCCCCCCCCEEEEEEEC
train	641	4TQ1A	289	MGSSHHHHHHSQGSMTDDKDVLRDVWFGRIPTCFTLYQDEITEREAEPYYLLLPRVSYLTLVTDKVKKHFQKVMRQEDISEIWFEYEGTPLKWHYPIGLLFDLLASSSALPWNITVHFKSFPEKDLLHCPSKDAIEAHFMSCMKEADALKHKSQVINEMQKKDHKQLWMGLQNDRFDQFWAINRKLMEYPAEENGFRYIPFRIYQTTTERPFIQKLFRPVAADGQLHTLGDLLKEVCPSAIDPEDGEKKNQVMIHGIEPMLETPLQWLSEHLSYPDNFLHISIIPQPTD	XXXXXXXXXXXXXXXXCHHHHHHHHHTCEEEEEEEECCCXXXXXXCCCEEEEEETTSCHHHHCHHHHHHHHTTCXXXXXCCCEEEETTEECCTTSCHHHHHHHHHTTSCSSEEEEEECSSCCTTTSCCCCSHHHHHHHHHHHHHHHHHHHHTTHHHHHSCHHHHHHHHHHHHTTCHHHHHHHHHHHTCCCTTCSSCSSCCEEEEESCSSSCCBCCCCCSBCTTSCBCBHHHHHHHHCGGGBCTTTSSBSSEEEBTTBCCCTTSBHHHHHHHSCCTTSCEEEEEECXXXX	XXXXXXXXXXXXXXXXCHHHHHHHHHCCEEEEEEEECCCXXXXXXCCCEEEEEECCCCHHHHCHHHHHHHHCCCXXXXXCCCEEEECCEECCCCCCHHHHHHHHHCCCCCCEEEEEECCCCCCCCCCCCCCHHHHHHHHHHHHHHHHHHHHCCHHHHHCCHHHHHHHHHHHHCCCHHHHHHHHHHHCCCCCCCCCCCCCCEEEEECCCCCCCECCCCCCECCCCCECEHHHHHHHHCHHHECCCCCCECCEEEECCECCCCCCEHHHHHHHCCCCCCCEEEEEECXXXX	XXXXXXXXXXXXXXXXCHHHHHHHHHCCEEEEEEEECCCXXXXXXCCCEEEEEECCCCHHHHCHHHHHHHHCCCXXXXXCCCEEEECCEECCCCCCHHHHHHHHHCCCCCCEEEEEECCCCCCCCCCCCCCHHHHHHHHHHHHHHHHHHHHCCHHHHHCCHHHHHHHHHHHHCCCHHHHHHHHHHHCCCCCCCCCCCCCCEEEEECCCCCCCCCCCCCCCCCCCCCCCHHHHHHHHCCCCCCCCCCCCCCEEECCCCCCCCCCCHHHHHHHCCCCCCCEEEEEECXXXX	XXXXXXXXXXXXXXXXCHHHHHHHHHTCEEEEEEEECCCXXXXXXCCCEEEEEETTCCHHHHCHHHHHHHHTTCXXXXXCCCEEEETTEECCTTCCHHHHHHHHHTTCCCCEEEEEECCCCCTTTCCCCCCHHHHHHHHHHHHHHHHHHHHTTHHHHHCCHHHHHHHHHHHHTTCHHHHHHHHHHHTCCCTTCCCCCCCCEEEEECCCCCCCCCCCCCCCCTTCCCCCHHHHHHHHCCCCCCTTTCCCCCEEECTTCCCCTTCCHHHHHHHCCCTTCCEEEEEECXXXX	XXXXXXXXXXXXXXXXCHHHHHHHHHTCEEEEEEEECCCXXXXXXCCCEEEEEETTCCHHHHCHHHHHHHHTTCXXXXXCCCEEEETTEECCTTCCHHHHHHHHHTTCCCCEEEEEECCCCCTTTCCCCCCHHHHHHHHHHHHHHHHHHHHTTHHHHHCCHHHHHHHHHHHHTTCHHHHHHHHHHHTCCCTTCCCCCCCCEEEEECCCCCCCCCCCCCCCCTTCCCCCHHHHHHHHCGGGCCTTTCCCCCEEECTTCCCCTTCCHHHHHHHCCCTTCCEEEEEECXXXX
train	642	4M6BC	55	GSHMDRESDDKTPSVGLSALFGKGEESDGDLDLDDSEDFTVNSSSVEGEELEKDW	XXXXXXXXXXXXXCCCGGGGCXXXXXXXXCTTCCCCCBCCCCCCXXXXXXXXXXX	XXXXXXXXXXXXXCCCHHHHCXXXXXXXXCCCCCCCCECCCCCCXXXXXXXXXXX	XXXXXXXXXXXXXCCCCCCCCXXXXXXXXCCCCCCCCCCCCCCCXXXXXXXXXXX	XXXXXXXXXXXXXCCCCCCCCXXXXXXXXCTTCCCCCCCCCCCCXXXXXXXXXXX	XXXXXXXXXXXXXCCCGGGGCXXXXXXXXCTTCCCCCCCCCCCCXXXXXXXXXXX
train	643	1TY4D	57	DSSQFADDSGFFDDSEISSIGYEIGSKLAAMCDDFDAQMMSYSAHASDRSLFHRLLD	XXXXXXXXXXXXXXXXXCCHHHHHHHHHHHHHHHHHHHHHTTCCXXXXXXXXXXXXX	XXXXXXXXXXXXXXXXXCCHHHHHHHHHHHHHHHHHHHHHCCCCXXXXXXXXXXXXX	XXXXXXXXXXXXXXXXXCCHHHHHHHHHHHHHHHHHHHHHCCCCXXXXXXXXXXXXX	XXXXXXXXXXXXXXXXXCCHHHHHHHHHHHHHHHHHHHHHTTCCXXXXXXXXXXXXX	XXXXXXXXXXXXXXXXXCCHHHHHHHHHHHHHHHHHHHHHTTCCXXXXXXXXXXXXX
train	644	4S37L	185	MSYVSAEHDRMLAAMILPCVVVAVDLAAARVRVRSGDWTSGWLRWHSLAAGKVRHWRAPSIGEQGVLLSPSGGVSMGTFIPGLYGDAGTAPDNSASSETWRFDDGASLSYDWAAHRYRVELPSGTVEVRVGASEVRVSDGAVSLKAPKISLEGPVEIAGTLTVSGDILGGGSIIDTAGNSNHHTH	XCCHHHHHHHHHHHHEEEEEEEEEETTTTEEEEEETTEECCSBCBCCSCBSSSEEECCCCTTCEEEEECGGGCGGGCEEEEEECBTTBCCSCCCTTEEEEECTTSCEEEEETTTTEEEEEESSSEEEEEETTEEEEEESSCEEEECSCEEEESCEEEESCEEESSCEEESSCEECCXXXXXXXXX	XCCHHHHHHHHHHHHEEEEEEEEEECCCCEEEEEECCEECCCECECCCCECCCEEECCCCCCCEEEEECHHHCHHHCEEEEEECECCECCCCCCCCEEEEECCCCCEEEEECCCCEEEEEECCCEEEEEECCEEEEEECCCEEEECCCEEEECCEEEECCEEECCCEEECCCEECCXXXXXXXXX	XCCHHHHHHHHHHHHEEEEEEEEEECCCCEEEEEECCEECCCCCCCCCCCCCCEEECCCCCCCEEEEECCCCCCCCCEEEEEECCCCCCCCCCCCCEEEEECCCCCEEEEECCCCEEEEEECCCEEEEEECCEEEEEECCCEEEECCCEEEECCEEEECCEEECCCEEECCCEECCXXXXXXXXX	XCCHHHHHHHHHHHHEEEEEEEEEETTTTEEEEEETTEECCCCCCCCCCCCCCEEECCCCTTCEEEEECCCCCCCCCEEEEEECCTTCCCCCCCTTEEEEECTTCCEEEEETTTTEEEEEECCCEEEEEETTEEEEEECCCEEEECCCEEEECCEEEECCEEECCCEEECCCEECCXXXXXXXXX	XCCHHHHHHHHHHHHEEEEEEEEEETTTTEEEEEETTEECCCCCCCCCCCCCCEEECCCCTTCEEEEECGGGCGGGCEEEEEECCTTCCCCCCCTTEEEEECTTCCEEEEETTTTEEEEEECCCEEEEEETTEEEEEECCCEEEECCCEEEECCEEEECCEEECCCEEECCCEECCXXXXXXXXX
train	645	1TE5A	257	MCELLGMSANVPTDIVFSFTGLMQRGGGTGPHRDGWGIAFYEGRGVRLFQDPLASVDSEVARLVQRFPIKSETVIGHIRQANVGKVGLSNTHPFIRELGGRYWTFAHNGQLADFQPKPGFYRPVGETDSEAAFCDLLNRVRRAFPEPVPVEVLLPVLISACDEYRKKGVFNALISDGDWLFTFCSSKLAYITRRAPFGPARLKDADLTVDFHAETTPDDVVTVIATEPLTDNENWTLQQSGEWVLWWGGEVLAKGRV	XCCEEEEEEEEEEECEEEECCCCCCSSSSSSSBCEEEEEEEETTEEEEEEECSBSSCCHHHHHHHHSCCEEEEEEEEEEECCCSCCSGGGCSCEEEEETTEEEEEEEESCBSSCCCCCCSSCCSSCCHHHHHHHHHHHHHHHHCSSCCCHHHHHHHHHHHHHHHHTTBCCEEEEESSSCEEEECSSCEEEEEEESSCCCEEEECSSEEEEECCCSSTTCEEEEEESSCSSSSSSCEEECTTCEEEEETTEEEECXXX	XCCEEEEEEEEEEECEEEECCCCCCCCCCCCCECEEEEEEEECCEEEEEEECCECCCCHHHHHHHHCCCEEEEEEEEEEECCCCCCCHHHCCCEEEEECCEEEEEEEECCECCCCCCCCCCCCCCCCHHHHHHHHHHHHHHHHCCCCCCHHHHHHHHHHHHHHHHCCECCEEEEECCCCEEEECCCCEEEEEEECCCCCEEEECCCEEEEECCCCCCCCEEEEEECCCCCCCCCCEEECCCCEEEEECCEEEECXXX	XCCEEEEEEEEEEECEEEECCCCCCCCCCCCCCCEEEEEEEECCEEEEEEECCCCCCCHHHHHHHHCCCEEEEEEEEEEECCCCCCCCCCCCCEEEEECCEEEEEEEECCCCCCCCCCCCCCCCCCCHHHHHHHHHHHHHHHHCCCCCCHHHHHHHHHHHHHHHHCCCCCEEEEECCCCEEEECCCCEEEEEEECCCCCEEEECCCEEEEECCCCCCCCEEEEEECCCCCCCCCCEEECCCCEEEEECCEEEECXXX	XCCEEEEEEEEEEECEEEECCCCCCCCCCCCCCCEEEEEEEETTEEEEEEECCCCCCCHHHHHHHHCCCEEEEEEEEEEECCCCCCCCCCCCCEEEEETTEEEEEEEECCCCCCCCCCCCCCCCCCCHHHHHHHHHHHHHHHHCCCCCCHHHHHHHHHHHHHHHHTTCCCEEEEECCCCEEEECCCCEEEEEEECCCCCEEEECCCEEEEECCCCCTTCEEEEEECCCCCCCCCCEEECTTCEEEEETTEEEECXXX	XCCEEEEEEEEEEECEEEECCCCCCCCCCCCCCCEEEEEEEETTEEEEEEECCCCCCCHHHHHHHHCCCEEEEEEEEEEECCCCCCCGGGCCCEEEEETTEEEEEEEECCCCCCCCCCCCCCCCCCCHHHHHHHHHHHHHHHHCCCCCCHHHHHHHHHHHHHHHHTTCCCEEEEECCCCEEEECCCCEEEEEEECCCCCEEEECCCEEEEECCCCCTTCEEEEEECCCCCCCCCCEEECTTCEEEEETTEEEECXXX
train	646	3G2SB	149	GSMEPAMEPETLEARINRATNPLNKELDWASINGFCEQLNEDFEGPPLATRLLAHKIQSPQEWEAIQALTVLETCMKSCGKRFHDEVGKFRFLNELIKVVSPKYLGSRTSEKVKNKILELLYSWTVGLPEEVKIAEAYQMLKKQGIVKS	XXXXXXXCTTSHHHHHHHHTCTTCSSCCHHHHHHHHHHHSSCSSHHHHHHHHHHHHHTCSSHHHHHHHHHHHHHHHHHSCHHHHHHHTSHHHHHHHHHHHCTTTTGGGSCHHHHHHHHHHHHHHHHHCTTCHHHHHHHHHHHHTTCCCX	XXXXXXXCCCCHHHHHHHHCCCCCCCCCHHHHHHHHHHHCCCCCHHHHHHHHHHHHHCCCCHHHHHHHHHHHHHHHHHCCHHHHHHHCCHHHHHHHHHHHCCCCCHHHCCHHHHHHHHHHHHHHHHHCCCCHHHHHHHHHHHHCCCCCX	XXXXXXXCCCCHHHHHHHHCCCCCCCCCHHHHHHHHHHHCCCCCHHHHHHHHHHHHHCCCCHHHHHHHHHHHHHHHHHCCHHHHHHHCCHHHHHHHHHHHCCCCCCCCCCHHHHHHHHHHHHHHHHHCCCCHHHHHHHHHHHHCCCCCX	XXXXXXXCTTCHHHHHHHHTCTTCCCCCHHHHHHHHHHHCCCCCHHHHHHHHHHHHHTCCCHHHHHHHHHHHHHHHHHCCHHHHHHHTCHHHHHHHHHHHCTTTTCCCCCHHHHHHHHHHHHHHHHHCTTCHHHHHHHHHHHHTTCCCX	XXXXXXXCTTCHHHHHHHHTCTTCCCCCHHHHHHHHHHHCCCCCHHHHHHHHHHHHHTCCCHHHHHHHHHHHHHHHHHCCHHHHHHHTCHHHHHHHHHHHCTTTTGGGCCHHHHHHHHHHHHHHHHHCTTCHHHHHHHHHHHHTTCCCX
train	647	2A1UA	333	MFRAAAPGQLRRAASLLRFQSTLVIAEHANDSLAPITLNTITAATRLGGEVSCLVAGTKCDKVAQDLCKVAGIAKVLVAQHDVYKGLLPEELTPLILATQKQFNYTHICAGASAFGKNLLPRVAAKLEVAPISDIIAIKSPDTFVRTIYAGNALCTVKCDEKVKVFSVRGTSFDAAATSGGSASSEKASSTSPVEISEWLDQKLTKSDRPELTGAKVVVSGGRGLKSGENFKLLYDLADQLHAAVGASRAAVDAGFVPNDMQVGQTGKIVAPELYIAVGISGAIQHLAGMKDSKTIVAINKDPEAPIFQVADYGIVADLFKVVPEMTEILKKK	XXXXXXXXXXXXXXXXXXCCEEEEECCBSSSCBCHHHHHHHHHHHTTCSEEEEEEEESCCHHHHHHHTTSTTCSEEEEEECGGGTTCCHHHHHHHHHHHHHHHCCSEEEEESSHHHHHHHHHHHHHHTCCCEEEESEEEETTEEEEEETTTTEEEEEEECCSSEEEEECGGGSCCCCSSSCCCEEEECCCCCCCCSEEEEEEEECCCSSCCTTTCSEEEEECGGGCSTTTTHHHHHHHHHHTCEEEECHHHHHTTSSCGGGBBSTTSBCCCCSEEEEESCCCCHHHHTTTTTCSEEEEEESCTTCGGGGTCSEEEESCHHHHHHHHHHHHTCC	XXXXXXXXXXXXXXXXXXCCEEEEECCECCCCECHHHHHHHHHHHCCCCEEEEEEEECCCHHHHHHHCCCCCCCEEEEEECHHHCCCCHHHHHHHHHHHHHHHCCCEEEEECCHHHHHHHHHHHHHHCCCCEEEECEEEECCEEEEEECCCCEEEEEEECCCCEEEEECHHHCCCCCCCCCCCEEEECCCCCCCCCEEEEEEEECCCCCCCCCCCCEEEEECHHHCCCCCCHHHHHHHHHHCCEEEECHHHHHCCCCCHHHEECCCCECCCCCEEEEECCCCCHHHHCCCCCCCEEEEEECCCCCHHHHCCCEEEECCHHHHHHHHHHHHCCC	XXXXXXXXXXXXXXXXXXCCEEEEECCCCCCCCCHHHHHHHHHHHCCCCEEEEEEEECCCHHHHHHHCCCCCCCEEEEEECCCCCCCCHHHHHHHHHHHHHHHCCCEEEEECCHHHHHHHHHHHHHHCCCCEEEECEEEECCEEEEEECCCCEEEEEEECCCCEEEEECCCCCCCCCCCCCCCEEEECCCCCCCCCEEEEEEEECCCCCCCCCCCCEEEEECCCCCCCCCCHHHHHHHHHHCCEEEECHHHHHCCCCCCCCCCCCCCCCCCCCEEEEECCCCCHHHHCCCCCCCEEEEEECCCCCCCCCCCCEEEECCHHHHHHHHHHHHCCC	XXXXXXXXXXXXXXXXXXCCEEEEECCCCCCCCCHHHHHHHHHHHTTCCEEEEEEEECCCHHHHHHHTTCTTCCEEEEEECCCCTTCCHHHHHHHHHHHHHHHCCCEEEEECCHHHHHHHHHHHHHHTCCCEEEECEEEETTEEEEEETTTTEEEEEEECCCCEEEEECCCCCCCCCCCCCCCEEEECCCCCCCCCEEEEEEEECCCCCCCTTTCCEEEEECCCCCCTTTTHHHHHHHHHHTCEEEECHHHHHTTCCCCCCCCCTTCCCCCCCEEEEECCCCCHHHHTTTTTCCEEEEEECCTTCCCCCTCCEEEECCHHHHHHHHHHHHTCC	XXXXXXXXXXXXXXXXXXCCEEEEECCCCCCCCCHHHHHHHHHHHTTCCEEEEEEEECCCHHHHHHHTTCTTCCEEEEEECGGGTTCCHHHHHHHHHHHHHHHCCCEEEEECCHHHHHHHHHHHHHHTCCCEEEECEEEETTEEEEEETTTTEEEEEEECCCCEEEEECGGGCCCCCCCCCCCEEEECCCCCCCCCEEEEEEEECCCCCCCTTTCCEEEEECGGGCCTTTTHHHHHHHHHHTCEEEECHHHHHTTCCCGGGCCCTTCCCCCCCEEEEECCCCCHHHHTTTTTCCEEEEEECCTTCGGGGTCCEEEECCHHHHHHHHHHHHTCC
train	648	3NKZD	123	SNAMERHQHLLSEYQQILTLSEQMLVLATEGNWDALVDLEMTYLKAVESTANITISSCSSLMLQDLLREKLRAILDNEIEIKRLLQLRLDRLSDLVGQSTKQQAVNNTYGQFPDHALLLGETQ	CHHHHHHHHHHHHHHHHHHHHHHHHHHHHTTCCSHHHHHHHHHHHHHHHHHHHHHHTCSCHHHHHHHHHHHHHHHHHHHHHHHHHHHHHHHHHHHCXXXXXXXXXXXXXXXXXXXXXXXXXXX	CHHHHHHHHHHHHHHHHHHHHHHHHHHHHCCCCCHHHHHHHHHHHHHHHHHHHHHHCCCCHHHHHHHHHHHHHHHHHHHHHHHHHHHHHHHHHHHCXXXXXXXXXXXXXXXXXXXXXXXXXXX	CHHHHHHHHHHHHHHHHHHHHHHHHHHHHCCCCCHHHHHHHHHHHHHHHHHHHHHHCCCCHHHHHHHHHHHHHHHHHHHHHHHHHHHHHHHHHHHCXXXXXXXXXXXXXXXXXXXXXXXXXXX	CHHHHHHHHHHHHHHHHHHHHHHHHHHHHTTCCCHHHHHHHHHHHHHHHHHHHHHHTCCCHHHHHHHHHHHHHHHHHHHHHHHHHHHHHHHHHHHCXXXXXXXXXXXXXXXXXXXXXXXXXXX	CHHHHHHHHHHHHHHHHHHHHHHHHHHHHTTCCCHHHHHHHHHHHHHHHHHHHHHHTCCCHHHHHHHHHHHHHHHHHHHHHHHHHHHHHHHHHHHCXXXXXXXXXXXXXXXXXXXXXXXXXXX
train	649	5NUVA	309	GGGRGSGKEVRVPATALCVFDAHDGEVNAVQFSPGSRLLATGGMDRRVKLWEVFGAACEFKGSLSGSNAGITSIEFDSAGSYLLAASNDFASRIWTVDDYRLRHTLTGHSGKVLSAKFLLDNARIVSGSHDRTLKLWDLRSKVCIKTVFAGSSCNDIVCTEQCVMSGHFDKKIRFWDIRSESIVREMELLGKITALDLNPERTELLSCSRDDLLKVIDLRTNAIKQTFSAPGFKCGSDWTRVVFSPDGSYVAAGSAEGSLYIWSVLTGKVEKVLSKQHSSSINAVAWSPSGSHVVSVDKGCKAVLWAQP	XXXXXXXXCCCCCCEEEEEEECSSSCEEEEEECTTSSEEEEEETTSCEEEEEECSSCEEEEEEECCCSSCEEEEEECTTSSEEEEEETTSCEEEEETTTTEEEEEECCCSSCEEEEEECSSTTEEEEEETTSEEEEEETTTTEEEEEEECSSCEEEEEECSSEEEEEETTSEEEEEETTTTEEEEEEECSSCEEEEEECTTSCEEEEEETTTEEEEEETTTTEEEEEECCTTCCCCSTTCCEEECTTSSEEEEECTTSCEEEEETTTCCEEEEECSSCSSCEEEEEECTTSSCEEEEETTSEEEEEECC	XXXXXXXXCCCCCCEEEEEEECCCCCEEEEEECCCCCEEEEEECCCCEEEEEECCCCEEEEEEECCCCCCEEEEEECCCCCEEEEEECCCCEEEEECCCCEEEEEECCCCCCEEEEEECCCCCEEEEEECCCEEEEEECCCCEEEEEEECCCCEEEEEECCCEEEEEECCCEEEEEECCCCEEEEEEECCCCEEEEEECCCCCEEEEEECCCEEEEEECCCCEEEEEECCCCCCCCCCCCCEEECCCCCEEEEECCCCCEEEEECCCCCEEEEECCCCCCCEEEEEECCCCCCEEEEECCCEEEEEECC	XXXXXXXXCCCCCCEEEEEEECCCCCEEEEEECCCCCEEEEEECCCCEEEEEECCCCEEEEEEECCCCCCEEEEEECCCCCEEEEEECCCCEEEEECCCCEEEEEECCCCCCEEEEEECCCCCEEEEEECCCEEEEEECCCCEEEEEEECCCCEEEEEECCCEEEEEECCCEEEEEECCCCEEEEEEECCCCEEEEEECCCCCEEEEEECCCEEEEEECCCCEEEEEECCCCCCCCCCCCCEEECCCCCEEEEECCCCCEEEEECCCCCEEEEECCCCCCCEEEEEECCCCCCEEEEECCCEEEEEECC	XXXXXXXXCCCCCCEEEEEEECCCCCEEEEEECTTCCEEEEEETTCCEEEEEECCCCEEEEEEECCCCCCEEEEEECTTCCEEEEEETTCCEEEEETTTTEEEEEECCCCCCEEEEEECCCTTEEEEEETTCEEEEEETTTTEEEEEEECCCCEEEEEECCCEEEEEETTCEEEEEETTTTEEEEEEECCCCEEEEEECTTCCEEEEEETTTEEEEEETTTTEEEEEECCTTCCCCCTTCCEEECTTCCEEEEECTTCCEEEEETTTCCEEEEECCCCCCCEEEEEECTTCCCEEEEETTCEEEEEECC	XXXXXXXXCCCCCCEEEEEEECCCCCEEEEEECTTCCEEEEEETTCCEEEEEECCCCEEEEEEECCCCCCEEEEEECTTCCEEEEEETTCCEEEEETTTTEEEEEECCCCCCEEEEEECCCTTEEEEEETTCEEEEEETTTTEEEEEEECCCCEEEEEECCCEEEEEETTCEEEEEETTTTEEEEEEECCCCEEEEEECTTCCEEEEEETTTEEEEEETTTTEEEEEECCTTCCCCCTTCCEEECTTCCEEEEECTTCCEEEEETTTCCEEEEECCCCCCCEEEEEECTTCCCEEEEETTCEEEEEECC
train	650	1RJQA	496	MRGSHHHHHHGSMSQPDATPFDYILSGGTVIDGTNAPGRLADVGVRGDRIAAVGDLSASSARRRIDVAGKVVSPGFIDSHTHDDNYLLKHRDMTPKISQGVTTVVTGNCGISLAPLAHANPPAPLDLLDEGGSFRFARFSDYLEALRAAPPAVNAACMVGHSTLRAAVMPDLRREATADEIQAMQALADDALASGAIGISTGAFYPPAAHASTEEIIEVCRPLITHGGVYATHMRDEGEHIVQALEETFRIGRELDVPVVISHHKVMGKLNFGRSKETLALIEAAMASQDVSLDAYPYVAGSTMLKQDRVLLAGRTLITWCKPYPELSGRDLEEIAAERGKSKYDVVPELQPAGAIYFMMDEPDVQRILAFGPTMIGSAGLPHDERPHPRLWGTFPRVLGHYSRDLGLFPLETAVWKMTGLTAAKFGLAERGQVQPGYYADLVVFDPATVADSATFEHPTERAAGIHSVYVNGAAVWEDQSFTGQHAGRVLNRAGA	XXXXXXXXXXXXXXXXXXXCBSEEEESSEECCSSSCCCEECEEEEETTEEEEEECCTTSCBSCEEECTTCEEEECEEESSCCCTTHHHHCTTCHHHHTTTEEEEEESCTTCCSCSEECSSCCTTGGGGCSSSCCEESSHHHHHHHHHHSCCSSEEEEEEEHHHHHHHHCSCCSSCCCHHHHHHHHHHHHHHHHHTCCEEEECTTSGGGTTCCHHHHHHHHTHHHHHTCEEEECCSCSSTTHHHHHHHHHHHHHHHTSCEEECSCCCCSGGGTTTHHHHHHHHHHHHTTSCEEEEECSCSCEEEECCCCTTTTSSCEEEEEESSCGGGTTCBHHHHHHHTTSCHHHHHHHHCSEEEEECCCCHHHHHHHHHSTTEEECCCCCTTCSSCCTHHHHHHHHHHIIIIIITCSSCHHHHHHTTTHHHHHHTTCTTCSSCCTTSBCCEEEECTTTCBCCCCSSSTTCCCBSEEEEEETTEEEEETTEECSCCCCCBCCCXXX	XXXXXXXXXXXXXXXXXXXCECEEEECCEECCCCCCCCEECEEEEECCEEEEEECCCCCCECCEEECCCCEEEECEEECCCCCCCHHHHCCCCHHHHCCCEEEEEECCCCCCCCCEECCCCCCCHHHHCCCCCCEECCHHHHHHHHHHCCCCCEEEEEEEHHHHHHHHCCCCCCCCCHHHHHHHHHHHHHHHHHCCCEEEECCCCHHHCCCCHHHHHHHHCHHHHHCCEEEECCCCCCCCHHHHHHHHHHHHHHHCCCEEECCCCCCCHHHCCCHHHHHHHHHHHHCCCCEEEEECCCCCEEEECCCCCCCCCCCEEEEEECCCHHHCCCEHHHHHHHCCCCHHHHHHHHCCEEEEECCCCHHHHHHHHHCCCEEECCCCCCCCCCCCCHHHHHHHHHHHHHHHHCCCCCHHHHHHCCCHHHHHHCCCCCCCCCCCCCECCEEEECCCCCECCCCCCCCCCCCECEEEEEECCEEEEECCEECCCCCCCECCCXXX	XXXXXXXXXXXXXXXXXXXCCCEEEECCEECCCCCCCCEECEEEEECCEEEEEECCCCCCCCCEEECCCCEEEECEEECCCCCCCHHHHCCCCHHHHCCCEEEEEECCCCCCCCCEECCCCCCCCCCCCCCCCCEECCHHHHHHHHHHCCCCCEEEEEEEHHHHHHHHCCCCCCCCCHHHHHHHHHHHHHHHHHCCCEEEECCCCCCCCCCCHHHHHHHHCHHHHHCCEEEECCCCCCCCHHHHHHHHHHHHHHHCCCEEECCCCCCCCCCCCCHHHHHHHHHHHHCCCCEEEEECCCCCEEEECCCCCCCCCCCEEEEEECCCCCCCCCCHHHHHHHCCCCHHHHHHHHCCEEEEECCCCHHHHHHHHHCCCEEECCCCCCCCCCCCCHHHHHHHHHHCCCCCCCCCCCHHHHHHCCCHHHHHHCCCCCCCCCCCCCCCCEEEECCCCCCCCCCCCCCCCCCCCEEEEEECCEEEEECCEECCCCCCCCCCCXXX	XXXXXXXXXXXXXXXXXXXCCCEEEECCEECCCCCCCCEECEEEEETTEEEEEECCTTCCCCCEEECTTCEEEECEEECCCCCTTHHHHCTTCHHHHTTTEEEEEECCTTCCCCCEECCCCCTTCCCCCCCCCCEECCHHHHHHHHHHCCCCCEEEEEEEHHHHHHHHCCCCCCCCCHHHHHHHHHHHHHHHHHTCCEEEECTTCCCCTTCCHHHHHHHHTHHHHHTCEEEECCCCCCTTHHHHHHHHHHHHHHHTCCEEECCCCCCCCCCTTTHHHHHHHHHHHHTTCCEEEEECCCCCEEEECCCCTTTTCCCEEEEEECCCCCCTTCCHHHHHHHTTCCHHHHHHHHCCEEEEECCCCHHHHHHHHHCTTEEECCCCCTTCCCCCTHHHHHHHHHHHHHHHHTCCCCHHHHHHTTTHHHHHHTTCTTCCCCCTTCCCCEEEECTTTCCCCCCCCCTTCCCCCEEEEEETTEEEEETTEECCCCCCCCCCCXXX	XXXXXXXXXXXXXXXXXXXCCCEEEECCEECCCCCCCCEECEEEEETTEEEEEECCTTCCCCCEEECTTCEEEECEEECCCCCTTHHHHCTTCHHHHTTTEEEEEECCTTCCCCCEECCCCCTTGGGGCCCCCCEECCHHHHHHHHHHCCCCCEEEEEEEHHHHHHHHCCCCCCCCCHHHHHHHHHHHHHHHHHTCCEEEECTTCGGGTTCCHHHHHHHHTHHHHHTCEEEECCCCCCTTHHHHHHHHHHHHHHHTCCEEECCCCCCCGGGTTTHHHHHHHHHHHHTTCCEEEEECCCCCEEEECCCCTTTTCCCEEEEEECCCGGGTTCCHHHHHHHTTCCHHHHHHHHCCEEEEECCCCHHHHHHHHHCTTEEECCCCCTTCCCCCTHHHHHHHHHHHHHHHHTCCCCHHHHHHTTTHHHHHHTTCTTCCCCCTTCCCCEEEECTTTCCCCCCCCCTTCCCCCEEEEEETTEEEEETTEECCCCCCCCCCCXXX
train	651	2C1MB	46	MAKRVAEKELTDRNWDEEDEVEEMGTFSVASEEVMKNRAVKKAKRR	CCCCCCSSCCCTTTSSCCCCCCCCCCCCBCCHHHHTTCCCCCCCCC	CCCCCCCCCCCCCCCCCCCCCCCCCCCCECCHHHHCCCCCCCCCCC	CCCCCCCCCCCCCCCCCCCCCCCCCCCCCCCHHHHCCCCCCCCCCC	CCCCCCCCCCCTTTCCCCCCCCCCCCCCCCCHHHHTTCCCCCCCCC	CCCCCCCCCCCTTTCCCCCCCCCCCCCCCCCHHHHTTCCCCCCCCC
train	652	3GGYB	193	MAPSMIPFTIKLKTCLKMCIQRLRYAQEKQQAIAKQSRRQVAQLLLTNKEQKAHYRVETLIHDDIHIELLEILELYCELLLARVQVINDISTEEQLVKEHMDDGINEAIRSLIYAILFVDEVKELSQLKDLMAWKINVEFVNGVIADHIDVPEKIIKKCSPSVPKEELVDLYLKEIAKTYDVPYSKLENSLSS	XXXXXCCHHHHHHHHHHHHHHHHHHHHHHHHHHHHHHHHHHHHHHHTTCHHHHHHHHHHHHHHHHHHHHHHHHHHHHHHHHHTHHHHTTCCSHHHHHHHSSSSSHHHHHHHHHHHGGGCTTCTTHHHHHHHHHHHSCHHHHHHHHHHCTTCCHHHHHHHSCCCCCHHHHHHHHHHHHHHTTCCHHHHHHHCXX	XXXXXCCHHHHHHHHHHHHHHHHHHHHHHHHHHHHHHHHHHHHHHHCCCHHHHHHHHHHHHHHHHHHHHHHHHHHHHHHHHHCHHHHCCCCCHHHHHHHCCCCCHHHHHHHHHHHHHHCCCCCCHHHHHHHHHHHCCHHHHHHHHHHCCCCCHHHHHHHCCCCCCHHHHHHHHHHHHHHCCCCHHHHHHHCXX	XXXXXCCHHHHHHHHHHHHHHHHHHHHHHHHHHHHHHHHHHHHHHHCCCHHHHHHHHHHHHHHHHHHHHHHHHHHHHHHHHHCHHHHCCCCCHHHHHHHCCCCCHHHHHHHHHHHCCCCCCCCCHHHHHHHHHHHCCHHHHHHHHHHCCCCCHHHHHHHCCCCCCHHHHHHHHHHHHHHCCCCHHHHHHHCXX	XXXXXCCHHHHHHHHHHHHHHHHHHHHHHHHHHHHHHHHHHHHHHHTTCHHHHHHHHHHHHHHHHHHHHHHHHHHHHHHHHHTHHHHTTCCCHHHHHHHCCCCCHHHHHHHHHHHCCCCTTCTTHHHHHHHHHHHCCHHHHHHHHHHCTTCCHHHHHHHCCCCCCHHHHHHHHHHHHHHTTCCHHHHHHHCXX	XXXXXCCHHHHHHHHHHHHHHHHHHHHHHHHHHHHHHHHHHHHHHHTTCHHHHHHHHHHHHHHHHHHHHHHHHHHHHHHHHHTHHHHTTCCCHHHHHHHCCCCCHHHHHHHHHHHGGGCTTCTTHHHHHHHHHHHCCHHHHHHHHHHCTTCCHHHHHHHCCCCCCHHHHHHHHHHHHHHTTCCHHHHHHHCXX
train	653	5CTTB	55	LVPRGSRKRARAEKKALKKKKKIRGPEKRGADEDDEKEWGDDEEEQPSKRRRVEN	XXXXXCCCCCCXXXXXXXXXXXXXXXXXXXXXXXXXXXXXXXXXCCCSCCCCCCX	XXXXXCCCCCCXXXXXXXXXXXXXXXXXXXXXXXXXXXXXXXXXCCCCCCCCCCX	XXXXXCCCCCCXXXXXXXXXXXXXXXXXXXXXXXXXXXXXXXXXCCCCCCCCCCX	XXXXXCCCCCCXXXXXXXXXXXXXXXXXXXXXXXXXXXXXXXXXCCCCCCCCCCX	XXXXXCCCCCCXXXXXXXXXXXXXXXXXXXXXXXXXXXXXXXXXCCCCCCCCCCX
train	654	3K8KA	669	SDDKNITDPAPEPEPPVEGQWTALTASPDTWDETKRADISYQLLLYSFADSDGDGYGDLNGVTQKLDYLNQLGVKALWLSPIHPCMSYHGYDVTDYTKVNPQLGTESDFDRLVTEAHNRGIKIYLDYVMNHTGTAHPWFTEASSSSESPYRNYYSFSEDPKTDIAAGKIAMITQEGAAGYNAAEWFQVSDETAAVKGLLKFTLDWSNAPSPILVVSTGTKADEDNPDTGTDNAKYLYYGEDICKKFYDKGNNIYELTVDFESTWGLLIRTSNASFWPSGTKYGASSSSEKLALNKDFKLTNAGNPANIMFDSQQITYFHSHFCTDWFADLNYGPVDQAGESPAYQAIADAAKGWIARGVDGLRLDAVKHIYHSETSEENPRFLKMFYEDMNAYYKQKGHTDDFYMIGEVLSEYDKVAPYYKGLPALFEFSFWYRLEWGINNSTGCYFAKDILSYQQKYANYRSDYIEATKLSNHDEDRTSSKLGKSADKCKLAAAVLLTSAGHPYIYYGEELGLYGTKDNGDEYVRSPMLWGDSYTTNYTDKTDATVSKNVKTVADQQADTHSLLNIYFSLTRLRNTYPALAEGNMTKHSVYNESQEKDYKPIAAWYMTKDNEKLLVIHNFGGTAMQLPLTDKIEKVLFVNGETQQNTDSDSYTLKLGGYASVVFKLGN	XXXXXXXXXXXXXXXXXXXCCEECCCCCCCCCSCCCSCCEEEECTTTSCCSSSSSSCCHHHHHTTHHHHHTTTCSEEEECCCSSBSSTTCCSBSCTTSCCTTTCCHHHHHHHHHHHHHTTCEEEEEECCSEEETTSHHHHHHHHCTTSTTGGGBCEESCHHHHHHTTCSTTSCSSGGGGCCGGGEEESCSCCCCEEEEEEEEEECTTTTSCEEEEEECSSCCCCCCCCCCTTCCEEEETTTEEEECEEEETTEEEEEEEEEESSCEEEESCCSSSCCTTCEEBBSSTTCCBCTTSCEECBCSSSCBCBCBTTCCCCEEECTTSCTTEEEBCCCSGGGGGGCHHHHHHHHHHHHHHTTTCCEEEETTGGGSSSCSSSSHHHHHHHHHHHHHHHHHHHTTCCSCCEEEECCCSCHHHHGGGGGTCSEEECHHHHHHHHHHHHTTCCTTHHHHHHHHHHHHHTTCTTCEEECCSCCTTSCCHHHHTTTCHHHHHHHHHHHHTSSSCCEEETTTTTTCCCCSTTCGGGGSCCCCCSSTTCCCCCSCCCTTHHHHSCCHHHHHTCTTCHHHHHHHHHHHHHHCHHHHHCEEEECSSSSGGGTTTCTTEEEEEEEETTEEEEEEEECSSSCEEEEECSCEEEEEEEESCEEEECGGGCEEEEECTTCEEEEEECC	XXXXXXXXXXXXXXXXXXXCCEECCCCCCCCCCCCCCCCEEEECCCCCCCCCCCCCCCHHHHHCCHHHHHCCCCCEEEECCCCCECCCCCCCECCCCCCCCCCCCHHHHHHHHHHHHHCCCEEEEEECCCEEECCCHHHHHHHHCCCCCCHHHECEECCHHHHHHCCCCCCCCCCHHHHCCHHHEEECCCCCCCEEEEEEEEEECCCCCCCEEEEEECCCCCCCCCCCCCCCCCEEEECCCEEEECEEEECCEEEEEEEEEECCCEEEECCCCCCCCCCCEEEECCCCCCECCCCCEECECCCCCECECECCCCCCEEECCCCCCCEEEECCCCHHHHHHCHHHHHHHHHHHHHHCCCCCEEEECCHHHCCCCCCCCHHHHHHHHHHHHHHHHHHHCCCCCCCEEEECCCCCHHHHHHHHHCCCEEECHHHHHHHHHHHHCCCCCCHHHHHHHHHHHHHCCCCCCEEECCCCCCCCCCHHHHCCCCHHHHHHHHHHHHCCCCCCEEECCCCCCCCCCCCCCHHHHCCCCCCCCCCCCCCCCCCCCCHHHHCCCHHHHHCCCCCHHHHHHHHHHHHHHCHHHHHCEEEECCCCCHHHCCCCCCEEEEEEEECCEEEEEEEECCCCCEEEEECCCEEEEEEEECCEEEECHHHCEEEEECCCCEEEEEECC	XXXXXXXXXXXXXXXXXXXCCEECCCCCCCCCCCCCCCCEEEECCCCCCCCCCCCCCCHHHHHCCHHHHHCCCCCEEEECCCCCCCCCCCCCCCCCCCCCCCCCCHHHHHHHHHHHHHCCCEEEEEECCCEEECCCHHHHHHHHCCCCCCCCCCCEECCHHHHHHCCCCCCCCCCCCCCCCCCCEEECCCCCCCEEEEEEEEEECCCCCCCEEEEEECCCCCCCCCCCCCCCCCEEEECCCEEEECEEEECCEEEEEEEEEECCCEEEECCCCCCCCCCCEECCCCCCCCCCCCCCEECCCCCCCCCCCCCCCCCCEEECCCCCCCEEECCCCCCCCCCCCHHHHHHHHHHHHHHCCCCCEEEECCCCCCCCCCCCCHHHHHHHHHHHHHHHHHHHCCCCCCCEEEECCCCCHHHHCCCCCCCCEEECHHHHHHHHHHHHCCCCCCHHHHHHHHHHHHHCCCCCCEEECCCCCCCCCCHHHHCCCCHHHHHHHHHHHHCCCCCCEEECCCCCCCCCCCCCCCCCCCCCCCCCCCCCCCCCCCCCCCHHHHCCCHHHHHCCCCCHHHHHHHHHHHHHHCHHHHHCEEEECCCCCCCCCCCCCCEEEEEEEECCEEEEEEEECCCCCEEEEECCCEEEEEEEECCEEEECCCCCEEEEECCCCEEEEEECC	XXXXXXXXXXXXXXXXXXXCCEECCCCCCCCCCCCCCCCEEEECTTTCCCCCCCCCCCHHHHHTTHHHHHTTTCCEEEECCCCCCCCTTCCCCCCTTCCCTTTCCHHHHHHHHHHHHHTTCEEEEEECCCEEETTCHHHHHHHHCTTCTTCCCCCEECCHHHHHHTTCCTTCCCCCCCCCCCCCEEECCCCCCCEEEEEEEEEECTTTTCCEEEEEECCCCCCCCCCCCCTTCCEEEETTTEEEECEEEETTEEEEEEEEEECCCEEEECCCCCCCCTTCEECCCCTTCCCCTTCCEECCCCCCCCCCCCTTCCCCEEECTTCCTTEEECCCCCCCCCCCCHHHHHHHHHHHHHHTTTCCEEEETTCCCCCCCCCCCHHHHHHHHHHHHHHHHHHHTTCCCCCEEEECCCCCHHHHCCCCCTCCEEECHHHHHHHHHHHHTTCCTTHHHHHHHHHHHHHTTCTTCEEECCCCCTTCCCHHHHTTTCHHHHHHHHHHHHTCCCCCEEETTTTTTCCCCCTTCCCCCCCCCCCCCTTCCCCCCCCCTTHHHHCCCHHHHHTCTTCHHHHHHHHHHHHHHCHHHHHCEEEECCCCCCCCTTTCTTEEEEEEEETTEEEEEEEECCCCCEEEEECCCEEEEEEEECCEEEECCCCCEEEEECTTCEEEEEECC	XXXXXXXXXXXXXXXXXXXCCEECCCCCCCCCCCCCCCCEEEECTTTCCCCCCCCCCCHHHHHTTHHHHHTTTCCEEEECCCCCCCCTTCCCCCCTTCCCTTTCCHHHHHHHHHHHHHTTCEEEEEECCCEEETTCHHHHHHHHCTTCTTGGGCCEECCHHHHHHTTCCTTCCCCGGGGCCGGGEEECCCCCCCEEEEEEEEEECTTTTCCEEEEEECCCCCCCCCCCCCTTCCEEEETTTEEEECEEEETTEEEEEEEEEECCCEEEECCCCCCCCTTCEECCCCTTCCCCTTCCEECCCCCCCCCCCCTTCCCCEEECTTCCTTEEECCCCCGGGGGGCHHHHHHHHHHHHHHTTTCCEEEETTGGGCCCCCCCCHHHHHHHHHHHHHHHHHHHTTCCCCCEEEECCCCCHHHHGGGGGTCCEEECHHHHHHHHHHHHTTCCTTHHHHHHHHHHHHHTTCTTCEEECCCCCTTCCCHHHHTTTCHHHHHHHHHHHHTCCCCCEEETTTTTTCCCCCTTCGGGGCCCCCCCCTTCCCCCCCCCTTHHHHCCCHHHHHTCTTCHHHHHHHHHHHHHHCHHHHHCEEEECCCCCGGGTTTCTTEEEEEEEETTEEEEEEEECCCCCEEEEECCCEEEEEEEECCEEEECGGGCEEEEECTTCEEEEEECC
train	655	2Q03B	138	GMDMKTKLQTIIGMFQITAWDETSYFESDNGAKLTQAVITQSYQGVLQGHSEIRYLMSYQDNANATFVGFEHFTGSLGDKKGSFILQHKGLFAAGVASSEFELVERSATGDFVHLVGKGHFVSTENGQANYQITLQDS	XXXXXCCCEEEEEEEEEEEEEEEEEEECTTSCEEEEEEEEEEECSSEEEEEEEEEEEEEEETTEEEEEEEEEEEEEETTEEEEEEEEEEEEEETTEEEEEEEECTTCCEETTTTCCEEEEEEECSTTEEEEEEEECXX	XXXXXCCCEEEEEEEEEEEEEEEEEEECCCCCEEEEEEEEEEECCCEEEEEEEEEEEEEEECCEEEEEEEEEEEEEECCEEEEEEEEEEEEEECCEEEEEEEECCCCCEECCCCCCEEEEEEECCCCEEEEEEEECXX	XXXXXCCCEEEEEEEEEEEEEEEEEEECCCCCEEEEEEEEEEECCCEEEEEEEEEEEEEEECCEEEEEEEEEEEEEECCEEEEEEEEEEEEEECCEEEEEEEECCCCCEECCCCCCEEEEEEECCCCEEEEEEEECXX	XXXXXCCCEEEEEEEEEEEEEEEEEEECTTCCEEEEEEEEEEECCCEEEEEEEEEEEEEEETTEEEEEEEEEEEEEETTEEEEEEEEEEEEEETTEEEEEEEECTTCCEETTTTCCEEEEEEECCTTEEEEEEEECXX	XXXXXCCCEEEEEEEEEEEEEEEEEEECTTCCEEEEEEEEEEECCCEEEEEEEEEEEEEEETTEEEEEEEEEEEEEETTEEEEEEEEEEEEEETTEEEEEEEECTTCCEETTTTCCEEEEEEECCTTEEEEEEEECXX
train	656	3LAGB	98	GMTVAAKSEIQIDNDEVRVTEWRLPPGSATGHHTHGMDYVVVPMADGEMTIVAPDGTRSLAQLKTGRSYARKAGVQHDVRNESTAEIVFLEIELKAGS	CCSEECEEEEEEECSSEEEEEEEECTTEECCSEECCSCEEEEESSCEEEEEECTTSCEEEEEECTTCCEEECTTCEEEEECCSSSCEEEEEEEECCCX	CCCEECEEEEEEECCCEEEEEEEECCCEECCCEECCCCEEEEECCCEEEEEECCCCCEEEEEECCCCCEEECCCCEEEEECCCCCCEEEEEEEECCCX	CCCEECEEEEEEECCCEEEEEEEECCCEECCCEECCCCEEEEECCCEEEEEECCCCCEEEEEECCCCCEEECCCCEEEEECCCCCCEEEEEEEECCCX	CCCEECEEEEEEECCCEEEEEEEECTTEECCCEECCCCEEEEECCCEEEEEECTTCCEEEEEECTTCCEEECTTCEEEEECCCCCCEEEEEEEECCCX	CCCEECEEEEEEECCCEEEEEEEECTTEECCCEECCCCEEEEECCCEEEEEECTTCCEEEEEECTTCCEEECTTCEEEEECCCCCCEEEEEEEECCCX
train	657	3GDHC	241	GPLGSEVKKKKNKKKNKKVNGLPPEIAAVPELAKYWAQRYRLFSRFDDGIKLDREGWFSVTPEKIAEHIAGRVSQSFKCDVVVDAFCGVGGNTIQFALTGMRVIAIDIDPVKIALARNNAEVYGIADKIEFICGDFLLLASFLKADVVFLSPPWGGPDYATAETFDIRTMMSPDGFEIFRLSKKITNNIVYFLPRNADIDQVASLAGPGGQVEIEQNFLNNKLKTITAYFGDLIRRPASET	XXXXXXXXXXXXXXXXXXXXXXXXXXXXCGGGHHHHHTHHHHCTTGGGTCCCCHHHHHHCCCHHHHHHHHHHHHTSTTCCEEEETTCTTSHHHHHHHHTTCEEEEEESCHHHHHHHHHHHHHTTCGGGEEEEESCHHHHGGGCCCSEEEECCCCCSGGGGGSSSBCTTTSSSSCHHHHHHHHHHHCSCEEEEEETTBCHHHHHHTTCTTCEEEEEEEEETTEEEEEEEECGGGCCXXXXXX	XXXXXXXXXXXXXXXXXXXXXXXXXXXXCHHHHHHHHCHHHHCCCHHHCCCCCHHHHHHCCCHHHHHHHHHHHHCCCCCCEEEECCCCCCHHHHHHHHCCCEEEEEECCHHHHHHHHHHHHHCCCHHHEEEEECCHHHHHHHCCCCEEEECCCCCCHHHHHCCCECCCCCCCCCHHHHHHHHHHHCCCEEEEEECCECHHHHHHCCCCCCEEEEEEEEECCEEEEEEEECHHHCCXXXXXX	XXXXXXXXXXXXXXXXXXXXXXXXXXXXCCCCHHHHHCHHHHCCCCCCCCCCCHHHHHHCCCHHHHHHHHHHHHCCCCCCEEEECCCCCCHHHHHHHHCCCEEEEEECCHHHHHHHHHHHHHCCCCCCEEEEECCHHHHCCCCCCCEEEECCCCCCCCCCCCCCCCCCCCCCCCHHHHHHHHHHHCCCEEEEEECCCCHHHHHHCCCCCCEEEEEEEEECCEEEEEEEECCCCCCXXXXXX	XXXXXXXXXXXXXXXXXXXXXXXXXXXXCCCCHHHHHTHHHHCTTCCCTCCCCHHHHHHCCCHHHHHHHHHHHHTCTTCCEEEETTCTTCHHHHHHHHTTCEEEEEECCHHHHHHHHHHHHHTTCCCCEEEEECCHHHHCCCCCCCEEEECCCCCCCCCCCCCCCCTTTCCCCCHHHHHHHHHHHCCCEEEEEETTCCHHHHHHTTCTTCEEEEEEEEETTEEEEEEEECCCCCCXXXXXX	XXXXXXXXXXXXXXXXXXXXXXXXXXXXCGGGHHHHHTHHHHCTTGGGTCCCCHHHHHHCCCHHHHHHHHHHHHTCTTCCEEEETTCTTCHHHHHHHHTTCEEEEEECCHHHHHHHHHHHHHTTCGGGEEEEECCHHHHGGGCCCCEEEECCCCCCGGGGGCCCCCTTTCCCCCHHHHHHHHHHHCCCEEEEEETTCCHHHHHHTTCTTCEEEEEEEEETTEEEEEEEECGGGCCXXXXXX
train	658	5G6TA	352	MGSSHHHHHHSSGLVPRGSHMQGSLMLDIGGTWLTAEDRQILRHPEVGGLIIFARNIEHPAQVRELCAAIRAIRPDLLLAVDQEGGRVQRLRQGFVRLPAMRAIADNPNAEELAEHCGWLMATEVQAVGLDLSFAPVLDLDHQRSAVVGSRAFEGDPERAALLAGAFIRGMHAAGMAATGKHFPGHGWAEADSAVAIPEDARSLEEIRRSDLVPFARLAGQLDALMPAHVIYPQVDPQPAGFSRRWLQEILRGELKFDGVIFSDDLSMAGAHVVGDAASRIEAALAAGCDMGLVCNDRASAELALAALQRLKVTPPSRLQRMRGKGYANTDYRQQPRWLEALSALRAAQLID	XXXXXXXXXXXXXXXXXXXCCBCEEEECCSSSSCCHHHHHHHTSTTEEEEEECGGGCSCHHHHHHHHHHHHHHCTTCEEEEECSSCCSCCCSSCCCCCCCHHHHHSSTTHHHHHHHHHHHHHHHHHHTTCSEEECGGGBTTCCXXXXXXXXXXXXCHHHHHHHHHHHHHHHHHTTCCCEEEEETCCCSCCXXXXCCCCBCCCCHHHHHTTTHHHHHHHTTTCSEEEECSCEETTTEEEEGGGCHHHHIIIIIIISCCCSEEEEEESCCTTSCCSSCHHHHHHHHHHHTCSEEECCSCHHHHHHHHHHHHHHTCBCCTTGGGGSCSCCCCSCGGGSHHHHHHHHHHHHTTCCC	XXXXXXXXXXXXXXXXXXXCCECEEEECCCCCCCCHHHHHHHCCCCEEEEEECHHHCCCHHHHHHHHHHHHHHCCCCEEEEECCCCCCCCCCCCCCCCCCHHHHHCCCCHHHHHHHHHHHHHHHHHHCCCCEEECHHHECCCCXXXXXXXXXXXXCHHHHHHHHHHHHHHHHHCCCCCEEEEECCCCCCCXXXXCCCCECCCCHHHHHCCCHHHHHHHCCCCCEEEECCCEECCCEEEEHHHCHHHHHHHHHHHCCCCCEEEEEECCCCCCCCCCCHHHHHHHHHHHCCCEEECCCCHHHHHHHHHHHHHHCCECCCCHHHHCCCCCCCCCHHHCHHHHHHHHHHHHCCCCC	XXXXXXXXXXXXXXXXXXXCCCCEEEECCCCCCCCHHHHHHHCCCCEEEEEECCCCCCCHHHHHHHHHHHHHHCCCCEEEEECCCCCCCCCCCCCCCCCCHHHHHCCCCHHHHHHHHHHHHHHHHHHCCCCEEECCCCCCCCCXXXXXXXXXXXXCHHHHHHHHHHHHHHHHHCCCCCEEEEECCCCCCCXXXXCCCCCCCCCHHHHHCCCHHHHHHHCCCCCEEEECCCEECCCEEEECCCCHHHHCCCCCCCCCCCCEEEEEECCCCCCCCCCCHHHHHHHHHHHCCCEEECCCCHHHHHHHHHHHHHHCCCCCCCCCCCCCCCCCCCCCCCCHHHHHHHHHHHHCCCCC	XXXXXXXXXXXXXXXXXXXCCCCEEEECCCCCCCCHHHHHHHTCTTEEEEEECCCCCCCHHHHHHHHHHHHHHCTTCEEEEECCCCCCCCCCCCCCCCCCHHHHHCCTTHHHHHHHHHHHHHHHHHHTTCCEEECCCCCTTCCXXXXXXXXXXXXCHHHHHHHHHHHHHHHHHTTCCCEEEEETCCCCCCXXXXCCCCCCCCCHHHHHTTTHHHHHHHTTTCCEEEECCCEETTTEEEECCCCHHHHHHHHHHHCCCCCEEEEEECCCTTCCCCCCHHHHHHHHHHHTCCEEECCCCHHHHHHHHHHHHHHTCCCCTTCCCCCCCCCCCCCCCCCHHHHHHHHHHHHTTCCC	XXXXXXXXXXXXXXXXXXXCCCCEEEECCCCCCCCHHHHHHHTCTTEEEEEECGGGCCCHHHHHHHHHHHHHHCTTCEEEEECCCCCCCCCCCCCCCCCCHHHHHCCTTHHHHHHHHHHHHHHHHHHTTCCEEECGGGCTTCCXXXXXXXXXXXXCHHHHHHHHHHHHHHHHHTTCCCEEEEETCCCCCCXXXXCCCCCCCCCHHHHHTTTHHHHHHHTTTCCEEEECCCEETTTEEEEGGGCHHHHHHHHHHHCCCCCEEEEEECCCTTCCCCCCHHHHHHHHHHHTCCEEECCCCHHHHHHHHHHHHHHTCCCCTTGGGGCCCCCCCCCGGGCHHHHHHHHHHHHTTCCC
train	659	3IV4A	112	NLYFQGVAIKLSSIDQFEQVIEENKYVFVLKHSETCPISANAYDQFNKFLYERDMDGYYLIVQQERDLSDYIAKKTNVKHESPQAFYFVNGEMVWNRDHGDINVSSLAQAEE	CCCGGGCEEECCSHHHHHHHHHHCSEEEEEEECTTCHHHHHHHHHHHHHHHHHTCCEEEEEGGGGHHHHHHHHHHHTCCCCSSEEEEEETTEEEEEEEGGGCSHHHHHHHTC	CCCHHHCEEECCCHHHHHHHHHHCCEEEEEEECCCCHHHHHHHHHHHHHHHHHCCCEEEEEHHHHHHHHHHHHHHHCCCCCCCEEEEEECCEEEEEEEHHHCCHHHHHHHCC	CCCCCCCEEECCCHHHHHHHHHHCCEEEEEEECCCCHHHHHHHHHHHHHHHHHCCCEEEEECCCCHHHHHHHHHHHCCCCCCCEEEEEECCEEEEEEECCCCCHHHHHHHCC	CCCCCCCEEECCCHHHHHHHHHHCCEEEEEEECTTCHHHHHHHHHHHHHHHHHTCCEEEEECCCCHHHHHHHHHHHTCCCCCCEEEEEETTEEEEEEECCCCCHHHHHHHTC	CCCGGGCEEECCCHHHHHHHHHHCCEEEEEEECTTCHHHHHHHHHHHHHHHHHTCCEEEEEGGGGHHHHHHHHHHHTCCCCCCEEEEEETTEEEEEEEGGGCCHHHHHHHTC
train	660	5D3QB	345	GMEDLIPLVNRLQDAFSAIGQNADLDLPQIAVVGGQSAGKSSVLENFVGRDFLPRGSGIVTRRPLVLQLVNATTEYAEFLHCKGKKFTDFEEVRLEIEAETDRVTGTNKGISPVPINLRVYSPHVLNLTLVDLPGMTKVPVGDQPPDIEFQIRDMLMQFVTKENCLILAVSPANSDLANSDALKVAKEVDPQGQRTIGVITKLDLMDEGTDARDVLENKLLPLRRGYIGVVNRSQKDIDGKKDITAALAAERKFFLSHPSYRHLADRMGTPYLQKVLNQQLTNHIRDTLPGLRNKLQSQLLSIEKEVEEYKNFRPDKHGTDSRVDEMLRMYHALKEALSIIGDIN	CGGGHHHHHHHHHHHHHHTTCCGGGTCSEEEEEEBTTSSHHHHHHHHHTSCCSCCCSSCCCCSCEEEEEEECSSCEEEETTSTTCCBCCHHHHHHHHHHHHHCXXXXXXXCCCCCEEEEEEETTCCSEEEEECCCBCSSCCTTCCTTHHHHHHHHHHHHHTSTTEEEEEEEETTSCGGGCHHHHHHHHHCTTCSSEEEEEECGGGCCTTCCCHHHHTTCSSCCTTCEEECCCCCHHHHHTTCCHHHHHHHHHHHHHHCTTTGGGGGGCSHHHHHHHHHHHHHHHHHHHHHHHHHHHHHHHHHHHHHHHTCCCXXXXXXXXCHHHHHHHHHHHHHHHHHHHHHCXX	CHHHHHHHHHHHHHHHHHCCCCHHHCCCEEEEEEECCCCHHHHHHHHHCCCCCCCCCCCCCCCCEEEEEEECCCCEEEECCCCCCCECCHHHHHHHHHHHHHCXXXXXXXCCCCCEEEEEEECCCCCEEEEECCCECCCCCCCCCCCHHHHHHHHHHHHHCCCCEEEEEEEECCCCHHHCHHHHHHHHHCCCCCCEEEEEECHHHCCCCCCCHHHHCCCCCCCCCCEEECCCCCHHHHHCCCCHHHHHHHHHHHHHHCCCCHHHHHHCCHHHHHHHHHHHHHHHHHHHHHHHHHHHHHHHHHHHHHHHCCCCXXXXXXXXCHHHHHHHHHHHHHHHHHHHHHCXX	CCCCHHHHHHHHHHHHHHCCCCCCCCCCEEEEEECCCCCHHHHHHHHHCCCCCCCCCCCCCCCCEEEEEEECCCCEEEECCCCCCCCCCHHHHHHHHHHHHHCXXXXXXXCCCCCEEEEEEECCCCCEEEEECCCCCCCCCCCCCCCHHHHHHHHHHHHHCCCCEEEEEEEECCCCCCCCHHHHHHHHHCCCCCCEEEEEECCCCCCCCCCCHHHHCCCCCCCCCCEEECCCCCHHHHHCCCCHHHHHHHHHHHHHHCCCCCCCCCCCCHHHHHHHHHHHHHHHHHHHHHHHHHHHHHHHHHHHHHHHCCCCXXXXXXXXCHHHHHHHHHHHHHHHHHHHHHCXX	CCCCHHHHHHHHHHHHHHTTCCCCCTCCEEEEEECTTCCHHHHHHHHHTCCCCCCCCCCCCCCCEEEEEEECCCCEEEETTCTTCCCCCHHHHHHHHHHHHHCXXXXXXXCCCCCEEEEEEETTCCCEEEEECCCCCCCCCTTCCTTHHHHHHHHHHHHHTCTTEEEEEEEETTCCCCCCHHHHHHHHHCTTCCCEEEEEECCCCCCTTCCCHHHHTTCCCCCTTCEEECCCCCHHHHHTTCCHHHHHHHHHHHHHHCTTTCCCCCCCCHHHHHHHHHHHHHHHHHHHHHHHHHHHHHHHHHHHHHHHTCCCXXXXXXXXCHHHHHHHHHHHHHHHHHHHHHCXX	CGGGHHHHHHHHHHHHHHTTCCGGGTCCEEEEEECTTCCHHHHHHHHHTCCCCCCCCCCCCCCCEEEEEEECCCCEEEETTCTTCCCCCHHHHHHHHHHHHHCXXXXXXXCCCCCEEEEEEETTCCCEEEEECCCCCCCCCTTCCTTHHHHHHHHHHHHHTCTTEEEEEEEETTCCGGGCHHHHHHHHHCTTCCCEEEEEECGGGCCTTCCCHHHHTTCCCCCTTCEEECCCCCHHHHHTTCCHHHHHHHHHHHHHHCTTTGGGGGGCCHHHHHHHHHHHHHHHHHHHHHHHHHHHHHHHHHHHHHHHTCCCXXXXXXXXCHHHHHHHHHHHHHHHHHHHHHCXX
train	661	3QH6A	157	SRMRAVLHLEHKRYFQNHGHILFEGLAPVSDCKQLEAELKLFLKEVAVVKDRHLQRWRENVHRTLPGVQMIVKRVRLDHLAAELTHRSRVALVRDLWVQKQEEILFDDCDCSVLLCLSGEKAGWGLFFSGEYPQDVFDWGAGDTAIILRFSSAGFPN	CCCCCCCCHHHHHHHHHHSEEEETTCSCHHHHHHHHHHHHHHCXXXXXXXXXXXXXCCBCGGGTCHHHHHHHHHHTHHHHHHHHHTCSCCEEEEEEEESSGGGCCCCCSSEEEEEECSSTTTTCEEEECSSCCTTTCCCCTTCCEEEEEEECCXXXX	CCCCCCCCHHHHHHHHHHCEEEECCCCCHHHHHHHHHHHHHHCXXXXXXXXXXXXXCCECHHHCCHHHHHHHHHHCHHHHHHHHHCCCCCEEEEEEEECCHHHCCCCCCCEEEEEECCCCCCCCEEEECCCCCCCCCCCCCCCCEEEEEEECCXXXX	CCCCCCCCHHHHHHHHHHCEEEECCCCCHHHHHHHHHHHHHHCXXXXXXXXXXXXXCCCCCCCCCHHHHHHHHHHCHHHHHHHHHCCCCCEEEEEEEECCCCCCCCCCCCEEEEEECCCCCCCCEEEECCCCCCCCCCCCCCCCEEEEEEECCXXXX	CCCCCCCCHHHHHHHHHHCEEEETTCCCHHHHHHHHHHHHHHCXXXXXXXXXXXXXCCCCCCCTCHHHHHHHHHHTHHHHHHHHHTCCCCEEEEEEEECCCCCCCCCCCCEEEEEECCCTTTTCEEEECCCCCTTTCCCCTTCCEEEEEEECCXXXX	CCCCCCCCHHHHHHHHHHCEEEETTCCCHHHHHHHHHHHHHHCXXXXXXXXXXXXXCCCCGGGTCHHHHHHHHHHTHHHHHHHHHTCCCCEEEEEEEECCGGGCCCCCCCEEEEEECCCTTTTCEEEECCCCCTTTCCCCTTCCEEEEEEECCXXXX
train	662	5GPYB	108	GSHMPKYNVRDKKALLRLLDQHDQRGLGGILLEDIEEALPNSQKAVKALGDQILFVNRPDKKKILFFNDKSCQFSVDEEFQKLWRSVTVDSMDEEKIEEYLKRQGISS	XXXXXCCCCCSHHHHHHHHHHHHHHTCCCEEHHHHHHHSTTHHHHHHHTGGGEEEEECTTSCEEEEECCCSSCCCCCHHHHHHHHTSCCTTSCHHHHHHHHHHHTCXX	XXXXXCCCCCCHHHHHHHHHHHHHHCCCCEEHHHHHHHCCCHHHHHHHCHHHEEEEECCCCCEEEEECCCCCCCCCCHHHHHHHHCCCCCCCCHHHHHHHHHHHCCXX	XXXXXCCCCCCHHHHHHHHHHHHHHCCCCEEHHHHHHHCCCHHHHHHHCCCCEEEEECCCCCEEEEECCCCCCCCCCHHHHHHHHCCCCCCCCHHHHHHHHHHHCCXX	XXXXXCCCCCCHHHHHHHHHHHHHHTCCCEEHHHHHHHCTTHHHHHHHTCCCEEEEECTTCCEEEEECCCCCCCCCCHHHHHHHHTCCCTTCCHHHHHHHHHHHTCXX	XXXXXCCCCCCHHHHHHHHHHHHHHTCCCEEHHHHHHHCTTHHHHHHHTGGGEEEEECTTCCEEEEECCCCCCCCCCHHHHHHHHTCCCTTCCHHHHHHHHHHHTCXX
train	663	5GU6A	379	GSHMASEITSLDTENIDEILNNADVALVNFYADWCRFSQMLHPIFEEASDVIKEEFPNENQVVFARVDCDQHSDIAQRYRISKYPTLKLFRNGMMMKREYRGQRSVKALADYIRQQKSDPIQEIRDLAEITTLDRSKRNIIGYFEQKDSDNYRVFERVANILHDDCAFLSAFGDVSKPERYSGDNIIYKPPGHSAPDMVYLGAMTNFDVTYNWIQDKCVPLVREITFENGEELTEEGLPFLILFHMKEDTESLEIFQNEVARQLISEKGTINFLHADCDKFRHPLLHIQKTPADCPVIAIDSFRHMYVFGDFKDVLIPGKLKQFVFDLHSGKLHREFHHGPDPTDTAPGEQAQDVASSPPESSFQKLAPSEYRYTLLRD	XCCCCCSSEECCTTTHHHHHHHCSSEEEEEECTTCHHHHHHHHHHHHHHHHHHHHSCSTTSCEEEEEETTTCHHHHHHTTCCEESEEEEEETTEECSCCCCSCCSHHHHHHHHHHHHSCCCEECSSTHHHHTCCTTSCEEEEECSCSSSHHHHHHHHHHHHHTTTSEEEEECHHHHGGGCTTSSEEEEECSSSSSCCEECCSCTTCHHHHHHHHHHHHSCSSEECCTTTHHHHHHTCCCEEEEEECSSCHHHHHHHHHHHHHHCGGGTTTSEEEEEETTTCHHHHHHTTCCGGGCSEEEEECSSBEEECSCGGGGGSTTHHHHHHHHHHTTHHHHHHHHCSCCBTTBCXCCCCCCCSCCCBCSGGGGSCCTTTSEESCC	XCCCCCCCEECCCCCHHHHHHHCCCEEEEEECCCCHHHHHHHHHHHHHHHHHHHHCCCCCCCEEEEEECCCCHHHHHHCCCCEECEEEEEECCEECCCCCCCCCCHHHHHHHHHHHHCCCCEECCCCHHHHCCCCCCCEEEEECCCCCCHHHHHHHHHHHHHCCCCEEEEECHHHHHHHCCCCCEEEEECCCCCCCCEECCCCCCCHHHHHHHHHHHHCCCCEECCCCCHHHHHHCCCCEEEEEECCCCHHHHHHHHHHHHHHCHHHCCCCEEEEEECCCCHHHHHHCCCCHHHCCEEEEECCCEEEECCCHHHHHCCCHHHHHHHHHHCCHHHHHHHHCCCCECCECXCCCCCCCCCCCECCHHHHCCCCCCCEECCC	XCCCCCCCEECCCCCHHHHHHHCCCEEEEEECCCCHHHHHHHHHHHHHHHHHHHHCCCCCCCEEEEEECCCCHHHHHHCCCCEECEEEEEECCEECCCCCCCCCCHHHHHHHHHHHHCCCCEECCCCHHHHCCCCCCCEEEEECCCCCCHHHHHHHHHHHHHCCCCEEEEECHHHHCCCCCCCCEEEEECCCCCCCCEECCCCCCCHHHHHHHHHHHHCCCCEECCCCCHHHHHHCCCCEEEEEECCCCHHHHHHHHHHHHHHCCCCCCCCEEEEEECCCCHHHHHHCCCCCCCCCEEEEECCCCEEECCCCCCCCCCCHHHHHHHHHHCCHHHHHHHHCCCCCCCCCXCCCCCCCCCCCCCCCCCCCCCCCCCEECCC	XCCCCCCCEECCTTTHHHHHHHCCCEEEEEECTTCHHHHHHHHHHHHHHHHHHHHCCCTTCCEEEEEETTTCHHHHHHTTCCEECEEEEEETTEECCCCCCCCCCHHHHHHHHHHHHCCCCEECCCTHHHHTCCTTCCEEEEECCCCCCHHHHHHHHHHHHHTTTCEEEEECHHHHCCCCTTCCEEEEECCCCCCCCEECCCCTTCHHHHHHHHHHHHCCCCEECCTTTHHHHHHTCCCEEEEEECCCCHHHHHHHHHHHHHHCCCCTTTCEEEEEETTTCHHHHHHTTCCCCCCCEEEEECCCCEEECCCCCCCCCTTHHHHHHHHHHTTHHHHHHHHCCCCCTTCCXCCCCCCCCCCCCCCCCCCCCCTTTCEECCC	XCCCCCCCEECCTTTHHHHHHHCCCEEEEEECTTCHHHHHHHHHHHHHHHHHHHHCCCTTCCEEEEEETTTCHHHHHHTTCCEECEEEEEETTEECCCCCCCCCCHHHHHHHHHHHHCCCCEECCCTHHHHTCCTTCCEEEEECCCCCCHHHHHHHHHHHHHTTTCEEEEECHHHHGGGCTTCCEEEEECCCCCCCCEECCCCTTCHHHHHHHHHHHHCCCCEECCTTTHHHHHHTCCCEEEEEECCCCHHHHHHHHHHHHHHCGGGTTTCEEEEEETTTCHHHHHHTTCCGGGCCEEEEECCCCEEECCCGGGGGCTTHHHHHHHHHHTTHHHHHHHHCCCCCTTCCXCCCCCCCCCCCCCCGGGGCCCTTTCEECCC
train	664	5T1PB	348	MSKKFFLSLGLVALLFSNSQAIDENLIKAAQAEGRVNSLAMPDTWANWKDTWADLKNLYDIEHSDTDMSSAQEIAKFKTEKKNASGDIGDVGASFGEIAVKQGVAQPFKTSYWDQIPTWAKDKDGNWLLAYTGTIAFIVNKDVVKDIPKTWQDLLKGNYKITVGDVSVAAQAVSAVLAANYALGGDEKDLSPALAFFNTLAKQGRLVNNDVSIANLEKGEVEVGLVWDFNGLGYRDKVGKDRYEVLIPADGSVISGYTTIINKYAKHPNAAKLAREFILSDKGQINLAKGYARPIRIDHITLPDDIKAKLLPSEQYKNARAIKDQKAWEKSAKELPQLWQEKVIVDMK	XXXXXXXXXXXXXXXXXXXXXCCHHHHHHHHHHCEEEEESCCTTSTTHHHHHHHHHHHHCCEEEEECCCHHHHHHHHHHHTTSCSCSEEEEEGGGHHHHHHTTCBCCCCCTTGGGSCGGGBCSSSSCBEEEEEEEEEEEETTTCSSCCCSHHHHHHSCSCEECCCTTTCHHHHHHHHHHHHHTTCBTTBCHHHHHHHHHHHHTTCEECSCCCHHHHHTTCCSEEEEEHHHHHHHHHHHCTTTEEEECCTTCEEEEEEEEEEBTTCSSHHHHHHHHHHHHSHHHHHHHHHTTCEETTGGGSCCCTTTGGGSCCGGGGTTEEECSCHHHHHHHHHHHHHHHHHHTGGGCX	XXXXXXXXXXXXXXXXXXXXXCCHHHHHHHHHHCEEEEECCCCCCCCHHHHHHHHHHHHCCEEEEECCCHHHHHHHHHHHCCCCCCCEEEEEHHHHHHHHHCCCECCCCCCCHHHCCHHHECCCCCCEEEEEEEEEEEEECCCCCCCCCCHHHHHHCCCCEECCCCCCCHHHHHHHHHHHHHCCCECCECHHHHHHHHHHHHCCCEECCCCCHHHHHCCCCCEEEEEHHHHHHHHHHHCCCCEEEECCCCCEEEEEEEEEEECCCCCHHHHHHHHHHHHCHHHHHHHHHCCCEECCHHHCCCCCCCHHHCCCHHHHCCEEECCCHHHHHHHHHHHHHHHHHHCHHHCX	XXXXXXXXXXXXXXXXXXXXXCCHHHHHHHHHHCEEEEECCCCCCCCHHHHHHHHHHHHCCEEEEECCCHHHHHHHHHHHCCCCCCCEEEEECCCHHHHHHCCCCCCCCCCCCCCCCCCCCCCCCCCCEEEEEEEEEEEECCCCCCCCCCHHHHHHCCCCEECCCCCCCHHHHHHHHHHHHHCCCCCCCCHHHHHHHHHHHHCCCEECCCCCHHHHHCCCCCEEEEEHHHHHHHHHHHCCCCEEEECCCCCEEEEEEEEEECCCCCCHHHHHHHHHHHHCHHHHHHHHHCCCEECCCCCCCCCCCCCCCCCCCCCCCCEEECCCHHHHHHHHHHHHHHHHHHCCCCCX	XXXXXXXXXXXXXXXXXXXXXCCHHHHHHHHHHCEEEEECCCTTCTTHHHHHHHHHHHHCCEEEEECCCHHHHHHHHHHHTTCCCCCEEEEECCCHHHHHHTTCCCCCCCTTCCCCCCCCCCCCCCCCEEEEEEEEEEEETTTCCCCCCCHHHHHHCCCCEECCCTTTCHHHHHHHHHHHHHTTCCTTCCHHHHHHHHHHHHTTCEECCCCCHHHHHTTCCCEEEEEHHHHHHHHHHHCTTTEEEECCTTCEEEEEEEEEECTTCCCHHHHHHHHHHHHCHHHHHHHHHTTCEETTCCCCCCCTTTCCCCCCCCCCTTEEECCCHHHHHHHHHHHHHHHHHHTCCCCX	XXXXXXXXXXXXXXXXXXXXXCCHHHHHHHHHHCEEEEECCCTTCTTHHHHHHHHHHHHCCEEEEECCCHHHHHHHHHHHTTCCCCCEEEEEGGGHHHHHHTTCCCCCCCTTGGGCCGGGCCCCCCCCEEEEEEEEEEEETTTCCCCCCCHHHHHHCCCCEECCCTTTCHHHHHHHHHHHHHTTCCTTCCHHHHHHHHHHHHTTCEECCCCCHHHHHTTCCCEEEEEHHHHHHHHHHHCTTTEEEECCTTCEEEEEEEEEECTTCCCHHHHHHHHHHHHCHHHHHHHHHTTCEETTGGGCCCCTTTGGGCCCGGGGTTEEECCCHHHHHHHHHHHHHHHHHHTGGGCX
train	665	3OJ0A	144	SNAGKVSIPSIVYDIVRKNGGNKILLVGNGMLASEIAPYFSYPQYKVTVAGRNIDHVRAFAEKYEYEYVLINDIDSLIKNNDVIITATSSKTPIVEERSLMPGKLFIDLGNPPNIERGNNVITLDEIYEISKKNEMLREEKINQ	XXXCCCSHHHHHHHHHHHHCCCEEEEECCSHHHHHHGGGCCTTTCEEEEEESCHHHHHHHHHHHTCEEEECSCHHHHHHTCSEEEECSCCSSCSBCGGGCCTTCEEEECCSSCSBCCSTTSEEHHHHHHHHHHHHHHTTCCXXX	XXXCCCCHHHHHHHHHHHHCCCEEEEECCCHHHHHHHHHCCCCCCEEEEEECCHHHHHHHHHHHCCEEEECCCHHHHHHCCCEEEECCCCCCCCECHHHCCCCCEEEECCCCCCECCCCCCEEHHHHHHHHHHHHHHCCCCXXX	XXXCCCCHHHHHHHHHHHHCCCEEEEECCCHHHHHHCCCCCCCCCEEEEEECCHHHHHHHHHHHCCEEEECCCHHHHHHCCCEEEECCCCCCCCCCCCCCCCCCEEEECCCCCCCCCCCCCEEHHHHHHHHHHHHHHCCCCXXX	XXXCCCCHHHHHHHHHHHHCCCEEEEECCCHHHHHHCCCCCTTTCEEEEEECCHHHHHHHHHHHTCEEEECCCHHHHHHTCCEEEECCCCCCCCCCCCCCCTTCEEEECCCCCCCCCCTTCEEHHHHHHHHHHHHHHTTCCXXX	XXXCCCCHHHHHHHHHHHHCCCEEEEECCCHHHHHHGGGCCTTTCEEEEEECCHHHHHHHHHHHTCEEEECCCHHHHHHTCCEEEECCCCCCCCCCGGGCCTTCEEEECCCCCCCCCCTTCEEHHHHHHHHHHHHHHTTCCXXX
train	666	1MIJA	152	SSTLTPMHLRKAKLMFFWVRYPSSAVLKMYFPDIKFNKNNTAQLVKWFSNFREFYYIQMEKYARQAVTEGIKTPDDLLIAGDSELYRVLNLHYNRNNHIEVPQNFRFVVESTLREFFRAIQGGKDTEQSWKKSIYKIISRMDDPVPEYFKSP	CCCCCHHHHHHHHHHTTTCSSCCHHHHHHHCTTSCCCHHHHHHHHHHHHHHHHHHHHHHHHHHHHHHHCXXXXXXXXXXXXXCHHHHHHHHHHCTTCCSCCCHHHHHHHHHHHHHHHHHHHTTGGGSTTTTHHHHHHHHTCCCCCCGGGGCC	CCCCCHHHHHHHHHHCCCCCCCCHHHHHHHCCCCCCCHHHHHHHHHHHHHHHHHHHHHHHHHHHHHHHCXXXXXXXXXXXXXCHHHHHHHHHHCCCCCCCCCHHHHHHHHHHHHHHHHHHHCCHHHCCCCCHHHHHHHHCCCCCCCHHHHCC	CCCCCHHHHHHHHHHCCCCCCCCHHHHHHHCCCCCCCHHHHHHHHHHHHHHHHHHHHHHHHHHHHHHHCXXXXXXXXXXXXXCHHHHHHHHHHCCCCCCCCCHHHHHHHHHHHHHHHHHHHCCCCCCCCCCHHHHHHHHCCCCCCCCCCCCC	CCCCCHHHHHHHHHHTTTCCCCCHHHHHHHCTTCCCCHHHHHHHHHHHHHHHHHHHHHHHHHHHHHHHCXXXXXXXXXXXXXCHHHHHHHHHHCTTCCCCCCHHHHHHHHHHHHHHHHHHHTTCCCCTTTTHHHHHHHHTCCCCCCCCCCCC	CCCCCHHHHHHHHHHTTTCCCCCHHHHHHHCTTCCCCHHHHHHHHHHHHHHHHHHHHHHHHHHHHHHHCXXXXXXXXXXXXXCHHHHHHHHHHCTTCCCCCCHHHHHHHHHHHHHHHHHHHTTGGGCTTTTHHHHHHHHTCCCCCCGGGGCC
train	667	5JSNA	215	MAHAGRTGYDNREIVMKYIHYKLSQRGYEWDAGDVGAAPPGAAPAPGIFSSQPGHTPHPAASRDPVARTSPLQTPAAPGAAAGPALSPVPPVVHLTLRQAGDDFSRRYRRDFAEMSSQLHLTPFTARGRFATVVEELFRDGVNWGRIVAFFEFGGVMCVESVNREMSPLVDNIALWMTEYLNRHLHTWIQDNGGWDAFVELYGPSMRLEHHHHHH	XXXXXXCCCCHHHHHHHHHHHHHHTTTCCCCCXXXXXXXXXXXXXXXXXXXXXXXXXXXXXXXXXXXXXXXXXXXXXXXXXXXXXXCCCCHHHHHHHHHHHHHHHHHHHHHHHHHHHTCCCCTTTHHHHHHHHHHHHTTTCCCHHHHHHHHHHHHHHHHHHHHTTCTTHHHHHHHHHHHHHHHHTHHHHHHTTHHHHHHHHHHHHHTTCXXXXXX	XXXXXXCCCCHHHHHHHHHHHHHHCCCCCCCCXXXXXXXXXXXXXXXXXXXXXXXXXXXXXXXXXXXXXXXXXXXXXXXXXXXXXXCCCCHHHHHHHHHHHHHHHHHHHHHHHHHHHCCCCCCCCHHHHHHHHHHHHCCCCCCHHHHHHHHHHHHHHHHHHHHCCCCCHHHHHHHHHHHHHHHHCHHHHHHCCHHHHHHHHHHHHHCCCXXXXXX	XXXXXXCCCCHHHHHHHHHHHHHHCCCCCCCCXXXXXXXXXXXXXXXXXXXXXXXXXXXXXXXXXXXXXXXXXXXXXXXXXXXXXXCCCCHHHHHHHHHHHHHHHHHHHHHHHHHHHCCCCCCCCHHHHHHHHHHHHCCCCCCHHHHHHHHHHHHHHHHHHHHCCCCCHHHHHHHHHHHHHHHHCHHHHHHCCHHHHHHHHHHHHHCCCXXXXXX	XXXXXXCCCCHHHHHHHHHHHHHHTTTCCCCCXXXXXXXXXXXXXXXXXXXXXXXXXXXXXXXXXXXXXXXXXXXXXXXXXXXXXXCCCCHHHHHHHHHHHHHHHHHHHHHHHHHHHTCCCCTTTHHHHHHHHHHHHTTTCCCHHHHHHHHHHHHHHHHHHHHTTCTTHHHHHHHHHHHHHHHHTHHHHHHTTHHHHHHHHHHHHHTTCXXXXXX	XXXXXXCCCCHHHHHHHHHHHHHHTTTCCCCCXXXXXXXXXXXXXXXXXXXXXXXXXXXXXXXXXXXXXXXXXXXXXXXXXXXXXXCCCCHHHHHHHHHHHHHHHHHHHHHHHHHHHTCCCCTTTHHHHHHHHHHHHTTTCCCHHHHHHHHHHHHHHHHHHHHTTCTTHHHHHHHHHHHHHHHHTHHHHHHTTHHHHHHHHHHHHHTTCXXXXXX
train	668	5K8PH	425	MAGSNDVAKVMKTLDGMREGLIQTAVELGSIEAPTGREGAAGDYVYEWMARNGFGPERVGVFDDRFNVVGRLRGTGGGASLSFNSHLDTIMAREDTARFADANDRIYHEAWHEEGRIYGYSVVNCKGPMACWLIAAKALKEAGAALKGDVVLTAVCGEIDCEPVDEFQGHDYLAEDIGARYAISHGAISDYALVAEATNFKPAWVEAGKVFLKVTVFAGPSRYTPYVPRPVAALDSPNAIVRMAKLVEALEEWADNYEKRYTREYGGGTVVPKVAIGAIRGGVPYKIYAFPELCSIYMDIRLNPDTNPLVVQREVEAVVSKLGLKAEVKPFLFRRGYEAQGIEPLQNALEVAHREVVGRPTERPGSPECSMWRDTNPYNELGIPSLTYGCGGGAGGGNTYFLVDDMLKAAKVYAMTAMDLCNRTP	XXXCCHHHHHHHHHGGGHHHHHHHHHHHHTSCCBTTCTHHHHHHHHHHHHHTTCCCEEEEEETTEEEEEEEECCSSSSCCEEEEEESCBSCCTTGGGTCTTTTCHHHHCCEEETTEEECHHHHTTHHHHHHHHHHHHHHHHTTCCCSSCEEEEEESCCSCCCCBTTBCSTTTCCGGGSHHHHHHTTCCCSEEEECCCCTTCCBCBCCEEEEEEEEEECCCCCBGGGCCCSCCGGGCSCHHHHHHHHHHHHHHHHHHHHHHTCEEETTEEECCCEEEEEEEESBTTBCSBCCSEEEEEEEEEECTTCCHHHHHHHHHHHHHHTTCCEEEEEEEEECCCBCSSCHHHHHHHHHHHHHHHSSCCCCCCSGGGSSCCTHHHHHHTTCCEEECCSSCCTTTTCCEEEHHHHHHHHHHHHHHHHHHTTSCC	XXXCCHHHHHHHHHHHHHHHHHHHHHHHHCCCCECCCCHHHHHHHHHHHHHCCCCCEEEEEECCEEEEEEEECCCCCCCCEEEEEECCECCCCCHHHCCCCCCCHHHHCCEEECCEEECHHHHCCHHHHHHHHHHHHHHHHCCCCCCCCEEEEEECCCCCCCCECCECCCCCCCHHHCHHHHHHCCCCCCEEEECCCCCCCCECECCEEEEEEEEEECCCCCEHHHCCCCCCHHHCCCHHHHHHHHHHHHHHHHHHHHHHCCEEECCEEECCCEEEEEEEECECCECCECCCEEEEEEEEEECCCCCHHHHHHHHHHHHHHCCCCEEEEEEEEECCCECCCCHHHHHHHHHHHHHHHCCCCCCCCCHHHCCCCCHHHHHHCCCCEEECCCCCCCCCCCCEEEHHHHHHHHHHHHHHHHHHCCCCC	XXXCCHHHHHHHHHCCCHHHHHHHHHHHHCCCCCCCCCHHHHHHHHHHHHHCCCCCEEEEEECCEEEEEEEECCCCCCCCEEEEEECCCCCCCCCCCCCCCCCCHHHHCCEEECCEEECHHHHCCHHHHHHHHHHHHHHHHCCCCCCCCEEEEEECCCCCCCCCCCCCCCCCCCCCCCHHHHHHCCCCCCEEEECCCCCCCCCCCCCEEEEEEEEEECCCCCCCCCCCCCCCCCCCCCHHHHHHHHHHHHHHHHHHHHHHCCEEECCEEECCCEEEEEEEECCCCCCCCCCCEEEEEEEEEECCCCCHHHHHHHHHHHHHHCCCCEEEEEEEEECCCCCCCCHHHHHHHHHHHHHHHCCCCCCCCCCCCCCCCCHHHHHHCCCCEEECCCCCCCCCCCCEEEHHHHHHHHHHHHHHHHHHCCCCC	XXXCCHHHHHHHHHCCCHHHHHHHHHHHHTCCCCTTCTHHHHHHHHHHHHHTTCCCEEEEEETTEEEEEEEECCCCCCCCEEEEEECCCCCCTTCCCTCTTTTCHHHHCCEEETTEEECHHHHTTHHHHHHHHHHHHHHHHTTCCCCCCEEEEEECCCCCCCCCTTCCCTTTCCCCCCHHHHHHTTCCCCEEEECCCCTTCCCCCCCEEEEEEEEEECCCCCCCCCCCCCCCCCCCCCHHHHHHHHHHHHHHHHHHHHHHTCEEETTEEECCCEEEEEEEECCTTCCCCCCCEEEEEEEEEECTTCCHHHHHHHHHHHHHHTTCCEEEEEEEEECCCCCCCCHHHHHHHHHHHHHHHCCCCCCCCCCCCCCCCTHHHHHHTTCCEEECCCCCCTTTTCCEEEHHHHHHHHHHHHHHHHHHTTCCC	XXXCCHHHHHHHHHGGGHHHHHHHHHHHHTCCCCTTCTHHHHHHHHHHHHHTTCCCEEEEEETTEEEEEEEECCCCCCCCEEEEEECCCCCCTTGGGTCTTTTCHHHHCCEEETTEEECHHHHTTHHHHHHHHHHHHHHHHTTCCCCCCEEEEEECCCCCCCCCTTCCCTTTCCGGGCHHHHHHTTCCCCEEEECCCCTTCCCCCCCEEEEEEEEEECCCCCCGGGCCCCCCGGGCCCHHHHHHHHHHHHHHHHHHHHHHTCEEETTEEECCCEEEEEEEECCTTCCCCCCCEEEEEEEEEECTTCCHHHHHHHHHHHHHHTTCCEEEEEEEEECCCCCCCCHHHHHHHHHHHHHHHCCCCCCCCCGGGCCCCTHHHHHHTTCCEEECCCCCCTTTTCCEEEHHHHHHHHHHHHHHHHHHTTCCC
train	669	3MTRA	215	ATYAAASSALVPRGSHMYAPKLQGPVAVYTWEGNQVNITCEVFAYPSATISWFRDGQLLPSSNYSNIKIYNTPSASYLEVTPDSENDFGNYNCTAVNRIGQESLEFILVQADTPSSPSIDQVEPYSSTAQVQFDEPEATGGVPILKYKAEWRAVGEEVWHSKWYDAKEASMEGIVTIVGLKPETTYAVRLAALNGKGLGEISAASEFKTQPVQGE	XXXXXXXXXXXXXXCCCEEEEEECCSEEEECTTCCEEEEEEEEEESCCEEEEEETTEESSCSSSCSEEEEEETTEEEEEECCCSGGGCEEEEEEEECSSCEEEEEEEEEECCCCCCCEEEEEEEETTEEEEEEECCSCCCSSCEEEEEEEEEETTCCCCEEEEEEHHHHHHHTEEEEECCCTTCEEEEEEEEEESSCBCCCCCCEEEECCCXXXX	XXXXXXXXXXXXXXCCCEEEEEECCCEEEECCCCCEEEEEEEEEECCCEEEEEECCEECCCCCCCCEEEEEECCEEEEEECCCCHHHCEEEEEEEECCCCEEEEEEEEEECCCCCCCEEEEEEEECCEEEEEEECCCCCCCCCEEEEEEEEEECCCCCCEEEEEEHHHHHHHCEEEEECCCCCCEEEEEEEEEECCCECCCCCCEEEECCCXXXX	XXXXXXXXXXXXXXCCCEEEEEECCCEEEECCCCCEEEEEEEEEECCCEEEEEECCEECCCCCCCCEEEEEECCEEEEEECCCCCCCCEEEEEEEECCCCEEEEEEEEEECCCCCCCEEEEEEEECCEEEEEEECCCCCCCCCEEEEEEEEEECCCCCCEEEEEEHHHHHHHCEEEEECCCCCCEEEEEEEEEECCCCCCCCCCEEEECCCXXXX	XXXXXXXXXXXXXXCCCEEEEEECCCEEEECTTCCEEEEEEEEEECCCEEEEEETTEECCCCCCCCEEEEEETTEEEEEECCCCCCCCEEEEEEEECCCCEEEEEEEEEECCCCCCCEEEEEEEETTEEEEEEECCCCCCCCCEEEEEEEEEETTCCCCEEEEEEHHHHHHHTEEEEECCCTTCEEEEEEEEEECCCCCCCCCCEEEECCCXXXX	XXXXXXXXXXXXXXCCCEEEEEECCCEEEECTTCCEEEEEEEEEECCCEEEEEETTEECCCCCCCCEEEEEETTEEEEEECCCCGGGCEEEEEEEECCCCEEEEEEEEEECCCCCCCEEEEEEEETTEEEEEEECCCCCCCCCEEEEEEEEEETTCCCCEEEEEEHHHHHHHTEEEEECCCTTCEEEEEEEEEECCCCCCCCCCEEEECCCXXXX
train	670	5VGBB	86	MANKTYKIGKNAGYDGCGLCLAAISENEAIKVKYLRDICPDYDGDDKAEDWLRWGTDSRVKAAALEMEQYAYTSVGMASCWEFVEL	XCCCEEEECTTSCCCSSEEEEEEEETTEEEEEEEHHHHCTTCCSCCCGGGHHHHTTCHHHHHHHHHHHTTSEEEEEEEETTEEEEC	XCCCEEEECCCCCCCCCEEEEEEEECCEEEEEEEHHHHCCCCCCCCCHHHHHHHCCCHHHHHHHHHHHCCCEEEEEEEECCEEEEC	XCCCEEEECCCCCCCCCEEEEEEEECCEEEEEEEHHHHCCCCCCCCCCCCHHHHCCCHHHHHHHHHHHCCCEEEEEEEECCEEEEC	XCCCEEEECTTCCCCCCEEEEEEEETTEEEEEEEHHHHCTTCCCCCCCCCHHHHTTCHHHHHHHHHHHTTCEEEEEEEETTEEEEC	XCCCEEEECTTCCCCCCEEEEEEEETTEEEEEEEHHHHCTTCCCCCCGGGHHHHTTCHHHHHHHHHHHTTCEEEEEEEETTEEEEC
train	671	1KOEA	172	QPVLHLVALNTPLSGGMRGIRGADFQCFQQARAVGLSGTFRAFLSSRLQDLYSIVRRADRGSVPIVNLKDEVLSPSWDSLFSGSQGQLQPGARIFSFDGRDVLRHPAWPQKSVWHGSDPSGRRLMESYCETWRTETTGATGQASSLLSGRLLEQKAASCHNSYIVLCIENSF	CCCEEEEECSSCBCSCSSHHHHHHHHHHHHHHHTTCCSCEEESCCBTTBCGGGGSCGGGTTTCCEECTTCCEEESCHHHHTSSSCSBCCTTCCCBBTTSCBTTTCTTSSSCEEECCBCTTSCBCTTSBHHHHTCCCTTCEEEEEEGGGTBSCCCEEEETTSCBBCEEEECCC	CCCEEEEECCCCECCCCCHHHHHHHHHHHHHHHCCCCCCEEECCCECCECHHHHCCHHHCCCCCEECCCCCEEECCHHHHCCCCCCECCCCCCCEECCCCECCCCCCCCCCEEECCECCCCCECCCCEHHHHCCCCCCCEEEEEEHHHCECCCCEEEECCCCEECEEEECCC	CCCEEEEECCCCCCCCCCHHHHHHHHHHHHHHHCCCCCCEEECCCCCCCCCCCCCCCCCCCCCCEECCCCCEEECCHHHHCCCCCCCCCCCCCCCCCCCCCCCCCCCCCCCEEECCCCCCCCCCCCCCHHHHCCCCCCCEEEEEECCCCCCCCCEEEECCCCCCCEEEECCC	CCCEEEEECCCCCCCCCCHHHHHHHHHHHHHHHTTCCCCEEECCCCTTCCCCCCCCCCCTTTCCEECTTCCEEECCHHHHTCCCCCCCCTTCCCCCTTCCCTTTCTTCCCCEEECCCCTTCCCCTTCCHHHHTCCCTTCEEEEEECCCTCCCCCEEEETTCCCCCEEEECCC	CCCEEEEECCCCCCCCCCHHHHHHHHHHHHHHHTTCCCCEEECCCCTTCCGGGGCCGGGTTTCCEECTTCCEEECCHHHHTCCCCCCCCTTCCCCCTTCCCTTTCTTCCCCEEECCCCTTCCCCTTCCHHHHTCCCTTCEEEEEEGGGTCCCCCEEEETTCCCCCEEEECCC
train	672	3OXPA	150	NSAMLKTLLTSDVIQVVSQAKDWRDAIAISCQPLIDNGAVEARYVEAIYRSHEAIGPYYVVGPGIAMPHARPEDGVNRLSLALTVITEGVTFNAEGNDPVKLLIVLAATDSNSHIEAISQLAQLFDTASDVQALLNAKTPQDILSVIARY	XXCHHHHHCCGGGEEEESCCSSHHHHHHHHHHHHHHTTSBCTHHHHHHHHHHHHHCCTTEEETTEECCCCCGGGTBCSCEEEEEEEEEEECCSCGGGCSEEEEEEEECSSHHHHHHHHHHHHHHHTCHHHHHHHHTCCSHHHHHHHHTTC	XXCHHHHHCCHHHEEEECCCCCHHHHHHHHHHHHHHCCCECCHHHHHHHHHHHHHCCCCEEECCEECCCCCHHHCECCCEEEEEEEEEEECCCCHHHCCEEEEEEEECCCHHHHHHHHHHHHHHHCCHHHHHHHHCCCCHHHHHHHHCCC	XXCHHHHHCCCCCEEEECCCCCHHHHHHHHHHHHHHCCCCCCHHHHHHHHHHHHHCCCCEEECCEECCCCCCCCCCCCCEEEEEEEEEEECCCCCCCCCEEEEEEEECCCHHHHHHHHHHHHHHHCCHHHHHHHHCCCCHHHHHHHHCCC	XXCHHHHHCCCCCEEEECCCCCHHHHHHHHHHHHHHTTCCCTHHHHHHHHHHHHHCCTTEEETTEECCCCCCCCTCCCCEEEEEEEEEEECCCCCCCCCEEEEEEEECCCHHHHHHHHHHHHHHHTCHHHHHHHHTCCCHHHHHHHHTTC	XXCHHHHHCCGGGEEEECCCCCHHHHHHHHHHHHHHTTCCCTHHHHHHHHHHHHHCCTTEEETTEECCCCCGGGTCCCCEEEEEEEEEEECCCCGGGCCEEEEEEEECCCHHHHHHHHHHHHHHHTCHHHHHHHHTCCCHHHHHHHHTTC
train	673	1O7KB	131	MAHHHHHHMGDTFIRHIALLGFEKRFVPSQHYVYMFLVKWQDLSEKVVYRRFTEIYEFHKTLKEMFPIEAGAINPENRIIPHLPAPKWFDGQRAAENRQGTLTEYCSTLMSLPTKISRCPHLLDFFKVRPD	XXXXXXXXXXXCCEEEEEEEEEEEECSSSSEEEEEEEEEETTSCEEEEEECHHHHHHHHHHHHHHCHHHHTSSCGGGCCSCCCCCGGGSCSTTHHHHHHHHHHHHHHHHHTSCHHHHTCHHHHHHHSCCCC	XXXXXXXXXXXCCEEEEEEEEEEEECCCCCEEEEEEEEEECCCCEEEEEECHHHHHHHHHHHHHHCHHHHCCCCHHHCCCCCCCCHHHCCCCCHHHHHHHHHHHHHHHHHCCCHHHHCCHHHHHHHCCCCC	XXXXXXXXXXXCCEEEEEEEEEEEECCCCCEEEEEEEEEECCCCEEEEEECHHHHHHHHHHHHHHCHHHHCCCCCCCCCCCCCCCCCCCCCCCHHHHHHHHHHHHHHHHHCCCHHHHCCHHHHHHHCCCCC	XXXXXXXXXXXCCEEEEEEEEEEEECCCCCEEEEEEEEEETTCCEEEEEECHHHHHHHHHHHHHHCHHHHTCCCCCCCCCCCCCCCCCCCCTTHHHHHHHHHHHHHHHHHTCCHHHHTCHHHHHHHCCCCC	XXXXXXXXXXXCCEEEEEEEEEEEECCCCCEEEEEEEEEETTCCEEEEEECHHHHHHHHHHHHHHCHHHHTCCCGGGCCCCCCCCGGGCCCTTHHHHHHHHHHHHHHHHHTCCHHHHTCHHHHHHHCCCCC
train	674	2OFIA	184	MQRCDWVSQDPLYIAYHDNEWGVPETDSRKLFEMICLEGQQAGLSWITVLKKRENYRACFHQFDPIRIAAMQEEDVERLLQNTGIIRHRGKIQAIISNARAWLAMEQNGESFADFVWSFVDGQPQITQAASLDKIPTSTPASDALAKALKKRGFKFVGTTICYSFMQACGLVNDHITGCFCHPG	CCCCTTCCSCHHHHHHHHHTTTSCCCCHHHHHHHHHHHHHTTTSCHHHHHHTHHHHHHHTGGGCHHHHHTCCHHHHHHHTTCTTSCCCHHHHHHHHHHHHHHHHHHTTTCCHHHHHHTTSCSSCEECCCSSGGGSCSCCHHHHHHHHHHHHTTCCSCCHHHHHHHHHHTTSEECCCTTSTTSCC	CCCCCCCCCCHHHHHHHHHCCCCCCCCHHHHHHHHHHHHHCCCCCHHHHHHCHHHHHHHCHHHCHHHHHCCCHHHHHHHCCCCCCCCCHHHHHHHHHHHHHHHHHHCCCCCHHHHHHCCCCCCCEECCCCCHHHCCCCCHHHHHHHHHHHHCCCCCCCHHHHHHHHHHCCCEECCCCCCCCCCC	CCCCCCCCCCHHHHHHHHHCCCCCCCCHHHHHHHHHHHHHCCCCCHHHHHHCHHHHHHHCCCCCHHHHHCCCHHHHHHHCCCCCCCCCHHHHHHHHHHHHHHHHHHCCCCCHHHHHHCCCCCCCEECCCCCCCCCCCCCHHHHHHHHHHHHCCCCCCCHHHHHHHHHHCCCEECCCCCCCCCCC	CCCCTTCCCCHHHHHHHHHTTTCCCCCHHHHHHHHHHHHHTTTCCHHHHHHTHHHHHHHTCCCCHHHHHTCCHHHHHHHTTCTTCCCCHHHHHHHHHHHHHHHHHHTTTCCHHHHHHTTCCCCCEECCCCCCCCCCCCCHHHHHHHHHHHHTTCCCCCHHHHHHHHHHTTCEECCCTTCTTCCC	CCCCTTCCCCHHHHHHHHHTTTCCCCCHHHHHHHHHHHHHTTTCCHHHHHHTHHHHHHHTGGGCHHHHHTCCHHHHHHHTTCTTCCCCHHHHHHHHHHHHHHHHHHTTTCCHHHHHHTTCCCCCEECCCCCGGGCCCCCHHHHHHHHHHHHTTCCCCCHHHHHHHHHHTTCEECCCTTCTTCCC
train	675	4FHRA	187	GTKFSKEQLRTFQMIHENFGRALSTYLSGRLRTFVDVEISIDQLTYEEFIRSVMIPSFIVIFTGDVFEGSAIFEMRLDLFYTMLDIIMGGPGENPPNRPPTEIETSIMRKEVTNMLTLLAQAWSDFQYFIPSIENVETNPQFVQIVPPNEIVLLVTASVSWGEFTSFINVCWPFSLLEPLLEKLSDR	XCCCCHHHHHHHHHHHHHHHHHHHHHHHHHTTSCCEEEEEEEEEEHHHHHHHSCSSCEEEEEEETTCSSCEEEEECHHHHHHHHHHHTTSCCCSCCCSCCCHHHHHHHHHHHHHHHHHHHHHTTTTCCCCEEEEEEESCGGGCCSSCTTSEEEEEEEEEEETTEEEEEEEEEEHHHHGGGTTCXXXX	XCCCCHHHHHHHHHHHHHHHHHHHHHHHHHCCCCCEEEEEEEEEEHHHHHHHCCCCCEEEEEEECCCCCCEEEEECHHHHHHHHHHHCCCCCCCCCCCCCCHHHHHHHHHHHHHHHHHHHHHCCCCCCCCEEEEEEECCHHHCCCCCCCCEEEEEEEEEEECCEEEEEEEEEEHHHHHHHCCCXXXX	XCCCCHHHHHHHHHHHHHHHHHHHHHHHHHCCCCCEEEEEEEEEEHHHHHHHCCCCCEEEEEEECCCCCCEEEEECHHHHHHHHHHHCCCCCCCCCCCCCCHHHHHHHHHHHHHHHHHHHHHCCCCCCCCEEEEEEECCCCCCCCCCCCCEEEEEEEEEEECCEEEEEEEEEEHHHHCCCCCCXXXX	XCCCCHHHHHHHHHHHHHHHHHHHHHHHHHTTCCCEEEEEEEEEEHHHHHHHCCCCCEEEEEEETTCCCCEEEEECHHHHHHHHHHHTTCCCCCCCCCCCCHHHHHHHHHHHHHHHHHHHHHTTTTCCCCEEEEEEECCCCCCCCCCTTCEEEEEEEEEEETTEEEEEEEEEEHHHHCCCTTCXXXX	XCCCCHHHHHHHHHHHHHHHHHHHHHHHHHTTCCCEEEEEEEEEEHHHHHHHCCCCCEEEEEEETTCCCCEEEEECHHHHHHHHHHHTTCCCCCCCCCCCCHHHHHHHHHHHHHHHHHHHHHTTTTCCCCEEEEEEECCGGGCCCCCTTCEEEEEEEEEEETTEEEEEEEEEEHHHHGGGTTCXXXX
train	676	5M13A	373	GPSKIEEGKLVIWINGDKGYNGLAEVGKKFEKDTGIKVTVEHPDKLEEKFPQVAATGDGPDIIFWAHDRFGGYAQSGLLAEITPDKAFQDKLYPFTWDAVRYNGKLIAYPIAVEALSLIYNKDLLPNPPKTWEEIPALDKELKAKGKSALMFNLQEPYFTWPLIAADGGYAFKYENGKYDIKDVGVDNAGAKAGLTFLVDLIKNKHMNADTDYSIAEAAFNKGETAMTINGPWAWSNIDTSKVNYGVTVLPTFKGQPSKPFVGVLSAGINAASPNKELAKEFLENYLLTDEGLEAVNKDKPLGAVALKSYEEELAKDPRIAATMENAQKGEIMPNIPQMSAFWYAVRTAVINAASGRQTVDEALKDAQTPGSA	XXXCCCTTSEEEECCTTSCHHHHHHHHHHHHHHHCCCEEEECCTTHHHHHHHHHTTTCSCSEEEEEGGGHHHHHHTTCBCCCCCCHHHHTTBCHHHHHTTEETTEECSEEEEEECCEEEEETTTCSSCCSBGGGHHHHHHHHHTTTCEEECCCCSSHHHHHHHHTTTSCEEEEECSSCEEEEEEESSSHHHHHHHHHHHHHHHTTSSCTTCCHHHHHHHHHTTSEEEEEECGGGHHHHHHHTCCEEEECCCBBTTBCCCCEEEEEEEEEBTTCSCHHHHHHHHHHTTSSHHHHHHHHHHSCCCEESBHHHHHHHTTSHHHHHHHHHHHHSEECCCSTTHHHHHHHHHHHHHHHHHTSSCHHHHHHHHHCXXXX	XXXCCCCCCEEEECCCCCCHHHHHHHHHHHHHHHCCCEEEECCCCHHHHHHHHHCCCCCCCEEEEEHHHHHHHHHCCCECCCCCCHHHHCCECHHHHHCCEECCEECCEEEEEECCEEEEECCCCCCCCCEHHHHHHHHHHHHCCCCEEECCCCCCHHHHHHHHCCCCCEEEEECCCCEEEEEEECCCHHHHHHHHHHHHHHHCCCCCCCCCHHHHHHHHHCCCEEEEEECHHHHHHHHHHCCCEEEECCCEECCECCCCEEEEEEEEEECCCCCHHHHHHHHHHCCCCHHHHHHHHHHCCCCEECEHHHHHHHCCCHHHHHHHHHHHHCEECCCCCCHHHHHHHHHHHHHHHHHCCCCHHHHHHHHHCXXXX	XXXCCCCCCEEEECCCCCCHHHHHHHHHHHHHHHCCCEEEECCCCHHHHHHHHHCCCCCCCEEEEECCCHHHHHHCCCCCCCCCCHHHHCCCCHHHHHCCEECCEECCEEEEEECCEEEEECCCCCCCCCCCCCHHHHHHHHHCCCCEEECCCCCCHHHHHHHHCCCCCEEEEECCCCEEEEEEECCCHHHHHHHHHHHHHHHCCCCCCCCCHHHHHHHHHCCCEEEEEECCCCHHHHHHHCCCEEEECCCCCCCCCCCCEEEEEEEEECCCCCCHHHHHHHHHHCCCCHHHHHHHHHHCCCCEECCHHHHHHHCCCHHHHHHHHHHHHCEECCCCCCHHHHHHHHHHHHHHHHHCCCCHHHHHHHHHCXXXX	XXXCCCTTCEEEECCTTCCHHHHHHHHHHHHHHHCCCEEEECCTTHHHHHHHHHTTTCCCCEEEEECCCHHHHHHTTCCCCCCCCHHHHTTCCHHHHHTTEETTEECCEEEEEECCEEEEETTTCCCCCCCCCCHHHHHHHHHTTTCEEECCCCCCHHHHHHHHTTTCCEEEEECCCCEEEEEEECCCHHHHHHHHHHHHHHHTTCCCTTCCHHHHHHHHHTTCEEEEEECCCCHHHHHHHTCCEEEECCCCCTTCCCCCEEEEEEEEECTTCCCHHHHHHHHHHTTCCHHHHHHHHHHCCCCEECCHHHHHHHTTCHHHHHHHHHHHHCEECCCCTTHHHHHHHHHHHHHHHHHTCCCHHHHHHHHHCXXXX	XXXCCCTTCEEEECCTTCCHHHHHHHHHHHHHHHCCCEEEECCTTHHHHHHHHHTTTCCCCEEEEEGGGHHHHHHTTCCCCCCCCHHHHTTCCHHHHHTTEETTEECCEEEEEECCEEEEETTTCCCCCCCGGGHHHHHHHHHTTTCEEECCCCCCHHHHHHHHTTTCCEEEEECCCCEEEEEEECCCHHHHHHHHHHHHHHHTTCCCTTCCHHHHHHHHHTTCEEEEEECGGGHHHHHHHTCCEEEECCCCCTTCCCCCEEEEEEEEECTTCCCHHHHHHHHHHTTCCHHHHHHHHHHCCCCEECCHHHHHHHTTCHHHHHHHHHHHHCEECCCCTTHHHHHHHHHHHHHHHHHTCCCHHHHHHHHHCXXXX
train	677	1F3UG	118	AERGELDLTGAKQNTGVWLVKVPKYLSQQWAKASGRGEVGKLRIAKTQGRTEVSFTLNEDLANIHDIGGKPASVSAPREHPFVLQSVGGQTLTVFTESSSDKLSLEGIVVQRAECRPA	CCTTBEECHHHHTTCEEEEEEEEHHHHHHHTTCBTTTEEEEEEEEEETTEEEEEEEECHHHHTCCCTTCCCSSCCCCCCEEEEEECCTTEEEEEEEECTTCCEEEEEEEEEEEEECCC	CCCCEEECHHHHCCCEEEEEEEEHHHHHHHCCCECCCEEEEEEEEEECCEEEEEEEECHHHHCCCCCCCCCCCCCCCCCEEEEEECCCCEEEEEEEECCCCCEEEEEEEEEEEEECCC	CCCCCEECHHHHCCCEEEEEEEEHHHHHHHCCCCCCCEEEEEEEEEECCEEEEEEEECHHHHCCCCCCCCCCCCCCCCCEEEEEECCCCEEEEEEEECCCCCEEEEEEEEEEEEECCC	CCTTCEECHHHHTTCEEEEEEEEHHHHHHHTTCCTTTEEEEEEEEEETTEEEEEEEECHHHHTCCCTTCCCCCCCCCCCEEEEEECCTTEEEEEEEECTTCCEEEEEEEEEEEEECCC	CCTTCEECHHHHTTCEEEEEEEEHHHHHHHTTCCTTTEEEEEEEEEETTEEEEEEEECHHHHTCCCTTCCCCCCCCCCCEEEEEECCTTEEEEEEEECTTCCEEEEEEEEEEEEECCC
train	678	5NZXA	343	KKTCPFYKKIPGTGFTVDAFQYGVVEGCTAYFLTHFHSDHYAGLSKHFTFPVYCSEITGNLLKNKLHVQEQYIHPLPLDTECIVNGVKVVLLDANHCPGAVMILFYLPNGTVILHTGDFRADPSMERSLLADQKVHMLYLDTTYCSPEYTFPSQQEVIRFAINTAFEAVTLNPHALVVCGTYSIGKEKVFLAIADVLGSKVGMSQEKYKTLQCLNIPEINSLITTDMCSSLVHLLPMMQINFKGLQSHLKKCGGKYNQILAFRPTGWTHSNKFTRIADVIPQTKGNISIYGIPYSEHSSYLEMKRFVQWLKPQKIIPTVNVGTWKSRSTMEKYFREWKLEAGY	XCCCCGGGEETTTTEEESCCSSSSCTTCCEEECCCCCHHHHTTCCTTCCSCEEECHHHHHHHHHHSCCCGGGEEECCTTCCEEETTEEEEEEECSSSTTCEEEEEECTTSCEEEECCSCCCCGGGGGSGGGGSCCCEEEECCTTCSTTCCCCCHHHHHHHHHHHHHHHHHHCTTEEEEEEESSSCCHHHHHHHHHHHTCCEECCHHHHHHHTTSCCTTGGGTEESCGGGCSEEEEEGGGCSHHHHHHHTTSGGGCCCEEEEEEECCCCXXXXXXCCTTCCCEEETTEEEEEECCCSSCCHHHHHHHHHHHCCSEEEECSSCSSHHHHHHHHHHHHHHHHHHTC	XCCCCHHHEECCCCEEECCCCCCCCCCCCEEECCCCCHHHHCCCCCCCCCCEEECHHHHHHHHHHCCCCHHHEEECCCCCCEEECCEEEEEEECCCCCCCEEEEEECCCCCEEEECCCCCCCHHHHHCHHHHCCCCEEEECCCCCCCCCCCCCHHHHHHHHHHHHHHHHHHCCCEEEEEEECCCCCHHHHHHHHHHHCCCEECCHHHHHHHCCCCCCCHHHCEECCHHHCCEEEEEHHHCCHHHHHHHCCCHHHCCCEEEEEEECCCCXXXXXXCCCCCCCEEECCEEEEEECCCCCCCHHHHHHHHHHHCCCEEEECCCCCCHHHHHHHHHHHHHHHHHHCC	XCCCCCCCEECCCCEEECCCCCCCCCCCCEEECCCCCHHHHCCCCCCCCCCEEECHHHHHHHHHHCCCCCCCEEECCCCCCEEECCEEEEEEECCCCCCCEEEEEECCCCCEEEECCCCCCCCCCCCCCCCCCCCCEEEECCCCCCCCCCCCCHHHHHHHHHHHHHHHHHHCCCEEEEEEECCCCCHHHHHHHHHHHCCCEECCHHHHHHHCCCCCCCCCCCEECCCCCCCEEEEECCCCCHHHHHHHCCCCCCCCCEEEEEEECCCCXXXXXXCCCCCCCEEECCEEEEEECCCCCCCHHHHHHHHHHHCCCEEEECCCCCCHHHHHHHHHHHHHHHHHHCC	XCCCCCCCEETTTTEEECCCCCCCCTTCCEEECCCCCHHHHTTCCTTCCCCEEECHHHHHHHHHHCCCCCCCEEECCTTCCEEETTEEEEEEECCCCTTCEEEEEECTTCCEEEECCCCCCCCCCCCCCCCCCCCCEEEECCTTCCTTCCCCCHHHHHHHHHHHHHHHHHHCTTEEEEEEECCCCCHHHHHHHHHHHTCCEECCHHHHHHHTTCCCTTCCCTEECCCCCCCEEEEECCCCCHHHHHHHTTCCCCCCCEEEEEEECCCCXXXXXXCCTTCCCEEETTEEEEEECCCCCCCHHHHHHHHHHHCCCEEEECCCCCCHHHHHHHHHHHHHHHHHHTC	XCCCCGGGEETTTTEEECCCCCCCCTTCCEEECCCCCHHHHTTCCTTCCCCEEECHHHHHHHHHHCCCCGGGEEECCTTCCEEETTEEEEEEECCCCTTCEEEEEECTTCCEEEECCCCCCCGGGGGCGGGGCCCCEEEECCTTCCTTCCCCCHHHHHHHHHHHHHHHHHHCTTEEEEEEECCCCCHHHHHHHHHHHTCCEECCHHHHHHHTTCCCTTGGGTEECCGGGCCEEEEEGGGCCHHHHHHHTTCGGGCCCEEEEEEECCCCXXXXXXCCTTCCCEEETTEEEEEECCCCCCCHHHHHHHHHHHCCCEEEECCCCCCHHHHHHHHHHHHHHHHHHTC
train	679	5LX5B	493	GAMNPAAEAEFNILLATDSYKVTHYKQYPPNTSKVYSYFECREKKTENSKLRKVKYEETVFYGLQYILNKYLKGKVVTKEKIQEAKDVYKEHFQDDVFNEKGWNYILEKYDGHLPIEIKAVPEGFVIPRGNVLFTVENTDPECYWLTNWIETILVQSWYPITVATNSREQKKILAKYLLETSGNLDGLEYKLHDFGYRGVSSQETAGIGASAHLVNFKGTDTVAGLALIKKYYGTKDPVPGYSVPAAEHSTITAWGKDHEKDAFEHIVTQFSSVPVSVVSDSYDIYNACEKIWGEDLRHLIVSRSTQAPLIIRPDSGNPLDTVLKVLEILGKKFPVTENSKGYKLLPPYLRVIQGDGVDINTLQEIVEGMKQKMWSIENIAFGSGGGLLQKLTRDLLNCSFKCSYVVTNGLGINVFKDPVADPNKRSKKGRLSLHRTPAGNFVTLEEGKGDLEEYGQDLLHTVFKNGKVTKSYSFDEIRKNAQLNIELEAAHH	XXXXXXXXXXCCGGGSSBGGGGGGGGTSCTTEEEEEEEEEECCXXXXXXXXXXXXCCEEECCCHHHHHHHHTSSCCCCHHHHHHHHHHHHHHHTSCCCCHHHHHHHHHHHTTCCCEEEEECCTTCEEETTSEEEEEEESSGGGTTHHHHTHHHHHTTHHHHHHHHHHHHHHHHHHHHHHHHHSSCTTGGGSEEECCTTTSSCHHHHHHHHHHHTTTCSBBSBTHHHHHHHHHTCCSSSCSCBCCCBCCHHHHHTTCGGGHHHHHHHHHHHTSSSCEEEECCSSCHHHHHHTIIIIITHHHHTTSCTTSCEEEECCSSCHHHHHHHHHHHHHHHSCCEECTTSCEECCTTEEEEECSSCSHHHHHHHHHHHHHTTBCGGGEEEEESHHHHTSCCTTTTTEEEEEEEEEETTEEEECCCCCTTCGGGCCCCSSCEEEECTTSCEEEECTTGGGSSSSCSCSCEEEEETTEECCCCCHHHHHHHHCCCXXXXXXXX	XXXXXXXXXXCCHHHCCEHHHHHHHHCCCCCEEEEEEEEEECCXXXXXXXXXXXXCCEEECCCHHHHHHHHCCCCCCCHHHHHHHHHHHHHHHCCCCCCHHHHHHHHHHHCCCCCEEEEECCCCCEEECCCEEEEEEECCHHHCCHHHHCHHHHHCCHHHHHHHHHHHHHHHHHHHHHHHHHCCCCCHHHCEEECCCCCCCCHHHHHHHHHHHCCCCCEECECHHHHHHHHHCCCCCCCCCECCCECCHHHHHCCCHHHHHHHHHHHHHHCCCCCEEEECCCCCHHHHHHCHHHHHCHHHHCCCCCCCCEEEECCCCCHHHHHHHHHHHHHHHCCCEECCCCCEECCCCEEEEECCCCCHHHHHHHHHHHHHCCECHHHEEEEECHHHHCCCCCCCCCEEEEEEEEEECCEEEECCCCCCCCHHHCCCCCCCEEEECCCCCEEEECCCHHHCCCCCCCCCEEEEECCEECCCCCHHHHHHHHCCCXXXXXXXX	XXXXXXXXXXCCCCCCCCCCCCCCCCCCCCCEEEEEEEEEECCXXXXXXXXXXXXCCEEECCCHHHHHHHHCCCCCCCHHHHHHHHHHHHHHHCCCCCCHHHHHHHHHHHCCCCCEEEEECCCCCEEECCCEEEEEEECCCCCCCHHHHCHHHHHCCHHHHHHHHHHHHHHHHHHHHHHHHHCCCCCCCCCEEECCCCCCCCHHHHHHHHHHHCCCCCCCCCCHHHHHHHHHCCCCCCCCCCCCCCCCHHHHHCCCCCCHHHHHHHHHHHCCCCCEEEECCCCCHHHHHHCCCCCCCHHHHCCCCCCCCEEEECCCCCHHHHHHHHHHHHHHHCCCEECCCCCEECCCCEEEEECCCCCHHHHHHHHHHHHHCCCCCCCEEEEECHHHHCCCCCCCCCEEEEEEEEEECCEEEECCCCCCCCCCCCCCCCCCEEEECCCCCEEEECCCCCCCCCCCCCCCEEEEECCEECCCCCHHHHHHHHCCCXXXXXXXX	XXXXXXXXXXCCCCCCCCCCCCCCCCTCCTTEEEEEEEEEECCXXXXXXXXXXXXCCEEECCCHHHHHHHHTCCCCCCHHHHHHHHHHHHHHHTCCCCCHHHHHHHHHHHTTCCCEEEEECCTTCEEETTCEEEEEEECCCCCTTHHHHTHHHHHTTHHHHHHHHHHHHHHHHHHHHHHHHHCCCTTCCCCEEECCTTTCCCHHHHHHHHHHHTTTCCCCCCTHHHHHHHHHTCCCCCCCCCCCCCCCHHHHHTTCCCCHHHHHHHHHHHTCCCCEEEECCCCCHHHHHHTHHHHHTHHHHTTCCTTCCEEEECCCCCHHHHHHHHHHHHHHHCCCEECTTCCEECCTTEEEEECCCCCHHHHHHHHHHHHHTTCCCCCEEEEECHHHHTCCCTTTTTEEEEEEEEEETTEEEECCCCCTTCCCCCCCCCCCEEEECTTCCEEEECTTCCCCCCCCCCCCEEEEETTEECCCCCHHHHHHHHCCCXXXXXXXX	XXXXXXXXXXCCGGGCCCGGGGGGGGTCCTTEEEEEEEEEECCXXXXXXXXXXXXCCEEECCCHHHHHHHHTCCCCCCHHHHHHHHHHHHHHHTCCCCCHHHHHHHHHHHTTCCCEEEEECCTTCEEETTCEEEEEEECCGGGTTHHHHTHHHHHTTHHHHHHHHHHHHHHHHHHHHHHHHHCCCTTGGGCEEECCTTTCCCHHHHHHHHHHHTTTCCCCCCTHHHHHHHHHTCCCCCCCCCCCCCCCHHHHHTTCGGGHHHHHHHHHHHTCCCCEEEECCCCCHHHHHHTHHHHHTHHHHTTCCTTCCEEEECCCCCHHHHHHHHHHHHHHHCCCEECTTCCEECCTTEEEEECCCCCHHHHHHHHHHHHHTTCCGGGEEEEECHHHHTCCCTTTTTEEEEEEEEEETTEEEECCCCCTTCGGGCCCCCCCEEEECTTCCEEEECTTGGGCCCCCCCCCEEEEETTEECCCCCHHHHHHHHCCCXXXXXXXX
train	680	4ZNKA	274	GPGGSMKRLRPSDKFFELLGYKPHHVQLAIHRSTAKRRVACLGRQSGKSEAASVEAVFELFARPGSQGWIIAPTYDQAEIIFGRVVEKVERLAEVFPATEVQLQRRRLRLLVHHYDRPVNAPGAKRVATSEFRGKSADRPDNLRGATLDFVILDEAAMIPFSVWSEAIEPTLSVRDGWALIISTPKGLNWFYEFFLMGWRGGLKEGIPNSGINQTHPDFESFHAASWDVWPERREWYMERRLYIPDLEFRQEYGAEFVSHSGLEHHHHHHHHHH	XXXXXXXCCCCCHHHHHHTTCCCCHHHHHHHHCCCSEEEEEECTTSSHHHHHHHHHHHHHHHSTTCEEEEEESSHHHHHHHHHHHHHHHHHHHTTCTTEEEEEETTTTEEEEEEESSCTTSTTCCEEEEEEEEEEETTCGGGCCSCCCSEEEEETGGGSCHHHHHHTTGGGGTTTTCEEEEEECCCSSSHHHHHHHHHCCSCSBTTBTTTTSCCCCTTEEEEEECHHHHCGGGHHHHHGGGGTSCHHHHHHHTTCCCCCHHHHTCXXXXXXXXX	XXXXXXXCCCCCHHHHHHCCCCCCHHHHHHHHCCCCEEEEEECCCCCHHHHHHHHHHHHHHHCCCCEEEEEECCHHHHHHHHHHHHHHHHHHHCCCCCEEEEEECCCCEEEEEEECCCCCCCCCCEEEEEEEEEEECCCHHHCCCCCCCEEEEECHHHCCHHHHHHCCHHHHCCCCCEEEEEECCCCCCHHHHHHHHHCCCCCECCECCCCCCCCCCCEEEEEECHHHHCHHHHHHHHHHHHCCCHHHHHHHCCCCCCCHHHHCCXXXXXXXXX	XXXXXXXCCCCCHHHHHHCCCCCCHHHHHHHHCCCCEEEEEECCCCCHHHHHHHHHHHHHHHCCCCEEEEEECCHHHHHHHHHHHHHHHHHHHCCCCCEEEEEECCCCEEEEEEECCCCCCCCCCEEEEEEEEEEECCCCCCCCCCCCCEEEEECCCCCCHHHHHHCCCCCCCCCCCEEEEEECCCCCCHHHHHHHHHCCCCCCCCCCCCCCCCCCCCEEEEEECHHHHCCCCHHHHHCCCCCCCHHHHHHHCCCCCCCHHHHCCXXXXXXXXX	XXXXXXXCCCCCHHHHHHTTCCCCHHHHHHHHCCCCEEEEEECTTCCHHHHHHHHHHHHHHHCTTCEEEEEECCHHHHHHHHHHHHHHHHHHHTTCTTEEEEEETTTTEEEEEEECCCTTCTTCCEEEEEEEEEEETTCCCCCCCCCCCEEEEETCCCCCHHHHHHTTCCCCTTTTCEEEEEECCCCCCHHHHHHHHHCCCCCCTTCTTTTCCCCCTTEEEEEECHHHHCCCCHHHHHCCCCTCCHHHHHHHTTCCCCCHHHHTCXXXXXXXXX	XXXXXXXCCCCCHHHHHHTTCCCCHHHHHHHHCCCCEEEEEECTTCCHHHHHHHHHHHHHHHCTTCEEEEEECCHHHHHHHHHHHHHHHHHHHTTCTTEEEEEETTTTEEEEEEECCCTTCTTCCEEEEEEEEEEETTCGGGCCCCCCCEEEEETGGGCCHHHHHHTTGGGGTTTTCEEEEEECCCCCCHHHHHHHHHCCCCCCTTCTTTTCCCCCTTEEEEEECHHHHCGGGHHHHHGGGGTCCHHHHHHHTTCCCCCHHHHTCXXXXXXXXX
train	681	4HE7A	54	EDKCKKVYENYPVSKCQLANQCNYDCKLDKHARSGECFYDEKRNLQCICDYCEY	CCCSEEECTTCCHHHHTSTTHHHHHHHHHHCCSEEEEEECTTSCEEEEEESSCC	CCCCEEECCCCCHHHHCCCCHHHHHHHHHHCCCEEEEEECCCCCEEEEEECCCC	CCCCEEECCCCCHHHHCCCCHHHHHHHHHHCCCEEEEEECCCCCEEEEEECCCC	CCCCEEECTTCCHHHHTCTTHHHHHHHHHHCCCEEEEEECTTCCEEEEEECCCC	CCCCEEECTTCCHHHHTCTTHHHHHHHHHHCCCEEEEEECTTCCEEEEEECCCC
train	682	4Z9DC	175	GPGTDFVYRVDSRPPEEIFRDGFRSHGFNRNLQQHLRGDSCAAGSRDSAFIATTTSLIETYNIARQYYSSSGFHGRLYRYRIRANNIFYPIQPSVNYLTQRGITFSGFERIMMREDNDIVAVEHIPGENIVEAVELTYDRFNSQVSDGPGTTNARYVPGSTFVNPGVIPQLVVPT	CTTCCEEEEEESSCHHHHHHHCEECSCCBCCHHHHHHTTTSTTTTSCBSEEEEESCHHHHHHHHHHHHTSTTCCSCEEEEEEECCTTEEESHHHHHHHHHTTCCCCHHHHHHTTTCCEEEEESEECGGGEEEEEEEEEETTTTEEEEEEEEECTTCCCCCCCCCCSCCTTCCCCC	CCCCCEEEEEECCCHHHHHHHCEECCCCECCHHHHHHCCCCCCCCCCECEEEEECCHHHHHHHHHHHHCCCCCCCCEEEEEEECCCCEEECHHHHHHHHHCCCCCCHHHHHHCCCCCEEEEECEECHHHEEEEEEEEEECCCCEEEEEEEEECCCCCCCCCCCCCCCCCCCCCCC	CCCCCEEEEEECCCHHHHHHHCEECCCCCCCHHHHHHCCCCCCCCCCCCEEEEECCHHHHHHHHHHHHCCCCCCCCEEEEEEECCCCEEECHHHHHHHHHCCCCCCHHHHHHCCCCCEEEEECEECCCCEEEEEEEEEECCCCEEEEEEEEECCCCCCCCCCCCCCCCCCCCCCC	CTTCCEEEEEECCCHHHHHHHCEECCCCCCCHHHHHHTTTCTTTTCCCCEEEEECCHHHHHHHHHHHHTCTTCCCCEEEEEEECCTTEEECHHHHHHHHHTTCCCCHHHHHHTTTCCEEEEECEECCCCEEEEEEEEEETTTTEEEEEEEEECTTCCCCCCCCCCCCCTTCCCCC	CTTCCEEEEEECCCHHHHHHHCEECCCCCCCHHHHHHTTTCTTTTCCCCEEEEECCHHHHHHHHHHHHTCTTCCCCEEEEEEECCTTEEECHHHHHHHHHTTCCCCHHHHHHTTTCCEEEEECEECGGGEEEEEEEEEETTTTEEEEEEEEECTTCCCCCCCCCCCCCTTCCCCC
train	683	2FUQA	747	ETKADVVWKDVDGVSMPIPPKTHPRLYLREQQVPDLKNRMNDPKLKKVWADMIKMQEDWKPADIPEVKDFRFYFNQKGLTVRVELMALNYLMTKDPKVGREAITSIIDTLETATFKPAGDISRGIGLFMVTGAIVYDWCYDQLKPEEKTRFVKAFVRLAKMLECGYPPVKDKSIVGHASEWMIMRDLLSVGIAIYDEFPEMYNLAAGRFFKEHLVARNWFYPSHNYHQGMSYLNVRFTNDLFALWILDRMGAGNVFNPGQQFILYDAIYKRRPDGQILAGGDVDYSRKKPKYYTMPALLAGSYYKDEYLNYEFLKDPNVEPHCKLFEFLWRDTQLGSRKPDDLPLSRYSGSPFGWMIARTGWGPESVIAEMKVNEYSFLNHQHQDAGAFQIYYKGPLAIDAGSYTGSSGGYNSPHNKNFFKRTIAHNSLLIYDPKETFSSSGYGGSDHTDFAANDGGQRLPGKGWIAPRDLKEMLAGDFRTGKILAQGFGPDNQTPDYTYLKGDITAAYSAKVKEVKRSFLFLNLKDAKVPAAMIVFDKVVASNPDFKKFWLLHSIEQPEIKGNQITIKRTKNGDSGMLVNTALLPDAANSNITSIGGKGKDFWVFGTNYTNDPKPGTDEALERGEWRVEITPKKAAAEDYYLNVIQIADNTQQKLHEVKRIDGDKVVGVQLADRIVTFSKTSETVDRPFGFSVVGKGTFKFVMTDLLPGTWQVLKDGKILYPALSAKGDDGALYFEGTEGTYRFLR	CCCCCSCEEEETTEEEECCCSSSCCSSCCGGGGGGHHHHHSCHHHHHHHHHHHHHTSCCCTTTCCSSCCHHHHHSCCSHHHHHHHHHHHHHHHCCHHHHHHHHHHHHHHHHHCCCCSCTTHHHHHHHHHHHHHHHHHHTGGGCCHHHHHHHHHHHHHHHTTSTTCSSCCSSCSSSSGGGSHHHHTHHHHHHHHHTTTCTHHHHHHHHHHHHTHHHHHHHHGGGCCCSSHHHHHHHHHHHHHHHHHHHHHHTTCCCSCGGGGGTTHHHHHTBCTTSCBCCCSSCCCCSSSCCCCHHHHHHHHHHHTCHHHHHHHHHSCCCCGGGHHHHHHHCCSSCCCCCGGGSCSEEEETTTTCEEEEESCSSTTCEEEEEECCSBCCCTTCCSCTTCEEEEESSEEECCCCCSSBTTBSTTSHHHHHTTTSGGGSSSEEEECTTCCCBCTTSSSSSCCSBCCCCSCCCCCTTTSCCCSSHHHHHHTTCBCCEEEEEEEESSSSSCSEEEEEEECGGGSCTTEEEEEEEEEEEECCCSSSCEEEEEEEEEEESSTTSEEEEEEEESSCCEEETTEEEEECCSTTCCEEEEEEEEESCGGGEEEEEEESTTTTTEETTEECCCCCCTTSCTTCTTCSEEEEEEESSCCSEEEEEEEEEEEETTCCCCCCCEEEECBSEEEEEETTEEEEEETTSSCBCSCEEEEECSSSCEEEEECSBCSEEEEEEETTEEEEEEEEECTTTCCEEEEECSEEEEEEC	CCCCCCCEEEECCEEEECCCCCCCCCCCCHHHHHHHHHHHCCHHHHHHHHHHHHHCCCCCCCCCCCCCCHHHHHCCCCHHHHHHHHHHHHHHHCCHHHHHHHHHHHHHHHHHCCCCCCCCHHHHHHHHHHHHHHHHHHCHHHCCHHHHHHHHHHHHHHHCCCCCCCCCCCCCCCCCHHHCHHHHCHHHHHHHHHCCCCCHHHHHHHHHHHHCHHHHHHHHHHHCCCCCHHHHHHHHHHHHHHHHHHHHHHCCCCCCCHHHHHCCHHHHHCECCCCCECCCCCCCCCCCCCCCCHHHHHHHHHHHCCHHHHHHHHHCCCCCHHHHHHHHHHCCCCCCCCCHHHCCCEEEECCCCCEEEEECCCCCCCEEEEEECCCECCCCCCCCCCCCEEEEECCEEECCCCCCCECCECCCCHHHHHCCCCHHHCCCEEEECCCCCCECCCCCCCCCCCECCCCCCCCCCCCCCCCCCCHHHHHHCCCECCEEEEEEEECCCCCCCEEEEEEECHHHCCCCEEEEEEEEEEEECCCCCCCEEEEEEEEEEECCCCCEEEEEEEECCCCEEECCEEEEECCCCCCCEEEEEEEEECCHHHEEEEEEECCCCCCEECCEECCCCCCCCCCCCCCCCCEEEEEEECCCCCEEEEEEEEEEEECCCCCCCCCEEEECECEEEEEECCEEEEEECCCCCECCCEEEEECCCCCEEEEECCECCEEEEEEECCEEEEEEEEECCCCCCEEEEECCEEEEEEC	CCCCCCCEEEECCEEEECCCCCCCCCCCCCCCCCCHHHHHCCHHHHHHHHHHHHHCCCCCCCCCCCCCCHHHHHCCCCHHHHHHHHHHHHHHHCCHHHHHHHHHHHHHHHHHCCCCCCCCHHHHHHHHHHHHHHHHHHCCCCCCHHHHHHHHHHHHHHHCCCCCCCCCCCCCCCCCCCCCHHHHCHHHHHHHHHCCCCCHHHHHHHHHHHHCHHHHHHHHCCCCCCCCHHHHHHHHHHHHHHHHHHHHHHCCCCCCCCCCCCCCHHHHHCCCCCCCCCCCCCCCCCCCCCCCCHHHHHHHHHHHCCHHHHHHHHHCCCCCCCCHHHHHHHCCCCCCCCCCCCCCCEEEECCCCCEEEEECCCCCCCEEEEEECCCCCCCCCCCCCCCCEEEEECCEEECCCCCCCCCCCCCCCHHHHHCCCCCCCCCCEEEECCCCCCCCCCCCCCCCCCCCCCCCCCCCCCCCCCCCCCHHHHHHCCCCCCEEEEEEEECCCCCCCEEEEEEECCCCCCCCEEEEEEEEEEEECCCCCCCEEEEEEEEEEECCCCCEEEEEEEECCCCEEECCEEEEECCCCCCCEEEEEEEEECCCCCEEEEEEECCCCCCEECCEECCCCCCCCCCCCCCCCCEEEEEEECCCCCEEEEEEEEEEEECCCCCCCCCEEEECCCEEEEEECCEEEEEECCCCCCCCCEEEEECCCCCEEEEECCCCCEEEEEEECCEEEEEEEEECCCCCCEEEEECCEEEEEEC	CCCCCCCEEEETTEEEECCCCCCCCCCCCCCCCCCHHHHHCCHHHHHHHHHHHHHTCCCCTTTCCCCCCHHHHHCCCCHHHHHHHHHHHHHHHCCHHHHHHHHHHHHHHHHHCCCCCCTTHHHHHHHHHHHHHHHHHHTCCCCCHHHHHHHHHHHHHHHTTCTTCCCCCCCCCCCCCCCCHHHHTHHHHHHHHHTTTCTHHHHHHHHHHHHTHHHHHHHHCCCCCCCCHHHHHHHHHHHHHHHHHHHHHHTTCCCCCCCCCCTTHHHHHTCCTTCCCCCCCCCCCCCCCCCCCHHHHHHHHHHHTCHHHHHHHHHCCCCCCCCHHHHHHHCCCCCCCCCCCCCCCEEEETTTTCEEEEECCCCTTCEEEEEECCCCCCCTTCCCCTTCEEEEECCEEECCCCCCCCTTCCTTCHHHHHTTTCCCCCCCEEEECTTCCCCCTTCCCCCCCCCCCCCCCCCCCTTTCCCCCCHHHHHHTTCCCCEEEEEEEECCCCCCCEEEEEEECCCCCCTTEEEEEEEEEEEECCCCCCCEEEEEEEEEEECCTTCEEEEEEEECCCCEEETTEEEEECCCTTCCEEEEEEEEECCCCCEEEEEEECTTTTTEETTEECCCCCCTTCCTTCTTCCEEEEEEECCCCCEEEEEEEEEEEETTCCCCCCCEEEECCCEEEEEETTEEEEEETTCCCCCCCEEEEECCCCCEEEEECCCCCEEEEEEETTEEEEEEEEECTTTCCEEEEECCEEEEEEC	CCCCCCCEEEETTEEEECCCCCCCCCCCCGGGGGGHHHHHCCHHHHHHHHHHHHHTCCCCTTTCCCCCCHHHHHCCCCHHHHHHHHHHHHHHHCCHHHHHHHHHHHHHHHHHCCCCCCTTHHHHHHHHHHHHHHHHHHTGGGCCHHHHHHHHHHHHHHHTTCTTCCCCCCCCCCCCGGGCHHHHTHHHHHHHHHTTTCTHHHHHHHHHHHHTHHHHHHHHGGGCCCCCHHHHHHHHHHHHHHHHHHHHHHTTCCCCCGGGGGTTHHHHHTCCTTCCCCCCCCCCCCCCCCCCCHHHHHHHHHHHTCHHHHHHHHHCCCCCGGGHHHHHHHCCCCCCCCCGGGCCCEEEETTTTCEEEEECCCCTTCEEEEEECCCCCCCTTCCCCTTCEEEEECCEEECCCCCCCCTTCCTTCHHHHHTTTCGGGCCCEEEECTTCCCCCTTCCCCCCCCCCCCCCCCCCCTTTCCCCCCHHHHHHTTCCCCEEEEEEEECCCCCCCEEEEEEECGGGCCTTEEEEEEEEEEEECCCCCCCEEEEEEEEEEECCTTCEEEEEEEECCCCEEETTEEEEECCCTTCCEEEEEEEEECCGGGEEEEEEECTTTTTEETTEECCCCCCTTCCTTCTTCCEEEEEEECCCCCEEEEEEEEEEEETTCCCCCCCEEEECCCEEEEEETTEEEEEETTCCCCCCCEEEEECCCCCEEEEECCCCCEEEEEEETTEEEEEEEEECTTTCCEEEEECCEEEEEEC
train	684	3MMYG	368	MSLFGTTSGFGTSGTSMFGSATTDNHNPMKDIEVTSSPDDSIGCLSFSPPTLPGNFLIAGSWANDVRCWEVQDSGQTIPKAQQMHTGPVLDVCWSDDGSKVFTASCDKTAKMWDLSSNQAIQIAQHDAPVKTIHWIKAPNYSCVMTGSWDKTLKFWDTRSSNPMMVLQLPERCYCADVIYPMAVVATAERGLIVYQLENQPSEFRRIESPLKHQHRCVAIFKDKQNKPTGFALGSIEGRVAIHYINPPNPAKDNFTFKCHRSNGTNTSAPQDIYAVNGIAFHPVHGTLATVGSDGRFSFWDKDARTKLKTSEQLDQPISACCFNHNGNIFAYASSYDWSKGHEFYNPQKKNYIFLRNAAEELKPRNKK	XXXCXXXCCCCBCCEECCXXXXCCCSCTTCCEECSSCCSSCEEEEEECCTTSSSEEEEEEETTSEEEEEEECTTSCEEEEEEEECSSCEEEEEECTTSSEEEEEETTSEEEEEETTTTEEEEEEECSSCEEEEEEEECSSCEEEEEEETTSEEEEECSSCSSCSEEEECSSCEEEEEEETTEEEEEEGGGEEEEEECSSSCEEEEECCCSCSSCEEEEEEEECTTSCEEEEEEEESSSEEEEEESSCSSHHHHSEEEECSBCCCSSCSSCEEECCEEEEEECTTTCCEEEEETTSCEEEEETTTTEEEEECCCCSSCEEEEEECTTSSCEEEEECCCSTTCGGGCCTTSCCEEEEECCTTTTSBCXXX	XXXCXXXCCCCECCEECCXXXXCCCCCCCCCEECCCCCCCCEEEEEECCCCCCCEEEEEEECCCEEEEEEECCCCCEEEEEEEECCCCEEEEEECCCCCEEEEEECCCEEEEEECCCCEEEEEEECCCCEEEEEEEECCCCEEEEEEECCCEEEEECCCCCCCCEEEECCCCEEEEEEECCEEEEEEHHHEEEEEECCCCCEEEEECCCCCCCCEEEEEEEECCCCCEEEEEEEECCCEEEEEECCCCCHHHHCEEEECCECCCCCCCCCEEECCEEEEEECCCCCCEEEEECCCCEEEEECCCCEEEEECCCCCCCEEEEEECCCCCCEEEEECCCCCCCHHHCCCCCCCEEEEECCCCCCCECXXX	XXXCXXXCCCCCCCEECCXXXXCCCCCCCCCEECCCCCCCCEEEEEECCCCCCCEEEEEEECCCEEEEEEECCCCCEEEEEEEECCCCEEEEEECCCCCEEEEEECCCEEEEEECCCCEEEEEEECCCCEEEEEEEECCCCEEEEEEECCCEEEEECCCCCCCCEEEECCCCEEEEEEECCEEEEEECCCEEEEEECCCCCEEEEECCCCCCCCEEEEEEEECCCCCEEEEEEEECCCEEEEEECCCCCHHHHCEEEECCCCCCCCCCCCEEECCEEEEEECCCCCCEEEEECCCCEEEEECCCCEEEEECCCCCCCEEEEEECCCCCCEEEEECCCCCCCCCCCCCCCCCEEEEECCCCCCCCCXXX	XXXCXXXCCCCCCCEECCXXXXCCCCCTTCCEECCCCCCCCEEEEEECCTTCCCEEEEEEETTCEEEEEEECTTCCEEEEEEEECCCCEEEEEECTTCCEEEEEETTCEEEEEETTTTEEEEEEECCCCEEEEEEEECCCCEEEEEEETTCEEEEECCCCCCCCEEEECCCCEEEEEEETTEEEEEECCCEEEEEECCCCCEEEEECCCCCCCCEEEEEEEECTTCCEEEEEEEECCCEEEEEECCCCCHHHHCEEEECCCCCCCCCCCCEEECCEEEEEECTTTCCEEEEETTCCEEEEETTTTEEEEECCCCCCCEEEEEECTTCCCEEEEECCCCTTCCCCCCTTCCCEEEEECCTTTTCCCXXX	XXXCXXXCCCCCCCEECCXXXXCCCCCTTCCEECCCCCCCCEEEEEECCTTCCCEEEEEEETTCEEEEEEECTTCCEEEEEEEECCCCEEEEEECTTCCEEEEEETTCEEEEEETTTTEEEEEEECCCCEEEEEEEECCCCEEEEEEETTCEEEEECCCCCCCCEEEECCCCEEEEEEETTEEEEEEGGGEEEEEECCCCCEEEEECCCCCCCCEEEEEEEECTTCCEEEEEEEECCCEEEEEECCCCCHHHHCEEEECCCCCCCCCCCCEEECCEEEEEECTTTCCEEEEETTCCEEEEETTTTEEEEECCCCCCCEEEEEECTTCCCEEEEECCCCTTCGGGCCTTCCCEEEEECCTTTTCCCXXX
train	685	1TXDA	385	GSPPNWQQLVSREVLLGLKPCEIKRQEVINELFYTERAHVRTLKVLDQVFYQRVSREGILSPSELRKIFSNLEDILQLHIGLNEQMKAVRKRNETSVIDQIGEDLLTWFSGPGEEKLKHAAATFCSNQPFALEMIKSRQKKDSRFQTFVQDAESNPLCRRLQLKDIIPTQMQRLTKYPLLLDNIAKYTEWPTEREKVKKAADHCRQILNFVNQAVKEAENKQRLEDYQRRLDTSSLKLSEYPNVEELRNLDLTKRKMIHEGPLVWKVNRDKTIDLYTLLLEDILVLLQKQDDRLVLRCHSKILASTADSKHTFSPVIKLSTVLVRQVATDNKALFVISMSDNGAQIYELVAQTVSEKTVWQDLICRMAASVKEQSVDGGHHHHHH	XXCCCHHHHSCHHHHTTSCHHHHHHHHHHHHHHHHHHHHHHHHHHHHHHTHHHHHHHTCSCHHHHHHHHTTHHHHHHHHHHHHHHHHHHHTTCTTCCCCCCHHHHHHHHSTHHHHHHHHHHHHHHHTHHHHHHHHHHHHHHCHHHHHHHHHHHHSGGGTTCCHHHHTTHHHHHHHHHHHHHHHHHHTCCSHHHHHHHHHHHHHHHHHHHHHHHHHHHHHHHHHHHHHHHHEECCCCXXXXXXXCHHHHTCCGGGSCEEEEEEEEEESSSSCBCCEEEEEESSEEEEEEEETTEEECCCXXXXXXXXXXXXXCCCSEEEGGGEEEEECCCXCCEEEEEEECSSCEEEEEEECSSHHHHHHHHHHHHHHHHHHHHHCXXXXXXXXXX	XXCCCHHHHCCHHHHCCCCHHHHHHHHHHHHHHHHHHHHHHHHHHHHHHCHHHHHHHCCCCHHHHHHHHCCHHHHHHHHHHHHHHHHHHHCCCCCCCCCCCHHHHHHHHCCHHHHHHHHHHHHHHHCHHHHHHHHHHHHHHCHHHHHHHHHHHHCHHHCCCCHHHHCCHHHHHHHHHHHHHHHHHHCCCCHHHHHHHHHHHHHHHHHHHHHHHHHHHHHHHHHHHHHHHHEECCCCXXXXXXXCHHHHCCCHHHCCEEEEEEEEEECCCCCECCEEEEEECCEEEEEEEECCEEECCCXXXXXXXXXXXXXCCCCEEEHHHEEEEECCCXCCEEEEEEECCCCEEEEEEECCCHHHHHHHHHHHHHHHHHHHHHCXXXXXXXXXX	XXCCCHHHHCCHHHHCCCCHHHHHHHHHHHHHHHHHHHHHHHHHHHHHHCHHHHHHHCCCCHHHHHHHHCCHHHHHHHHHHHHHHHHHHHCCCCCCCCCCCHHHHHHHHCCHHHHHHHHHHHHHHHCHHHHHHHHHHHHHHCHHHHHHHHHHHHCCCCCCCCHHHHCCHHHHHHHHHHHHHHHHHHCCCCHHHHHHHHHHHHHHHHHHHHHHHHHHHHHHHHHHHHHHHHEECCCCXXXXXXXCHHHHCCCCCCCCEEEEEEEEEECCCCCCCCEEEEEECCEEEEEEEECCEEECCCXXXXXXXXXXXXXCCCCEEECCCEEEEECCCXCCEEEEEEECCCCEEEEEEECCCHHHHHHHHHHHHHHHHHHHHHCXXXXXXXXXX	XXCCCHHHHCCHHHHTTCCHHHHHHHHHHHHHHHHHHHHHHHHHHHHHHTHHHHHHHTCCCHHHHHHHHTTHHHHHHHHHHHHHHHHHHHTTCTTCCCCCCHHHHHHHHCTHHHHHHHHHHHHHHHTHHHHHHHHHHHHHHCHHHHHHHHHHHHCCCCTTCCHHHHTTHHHHHHHHHHHHHHHHHHTCCCHHHHHHHHHHHHHHHHHHHHHHHHHHHHHHHHHHHHHHHHEECCCCXXXXXXXCHHHHTCCCCCCCEEEEEEEEEECCCCCCCCEEEEEECCEEEEEEEETTEEECCCXXXXXXXXXXXXXCCCCEEECCCEEEEECCCXCCEEEEEEECCCCEEEEEEECCCHHHHHHHHHHHHHHHHHHHHHCXXXXXXXXXX	XXCCCHHHHCCHHHHTTCCHHHHHHHHHHHHHHHHHHHHHHHHHHHHHHTHHHHHHHTCCCHHHHHHHHTTHHHHHHHHHHHHHHHHHHHTTCTTCCCCCCHHHHHHHHCTHHHHHHHHHHHHHHHTHHHHHHHHHHHHHHCHHHHHHHHHHHHCGGGTTCCHHHHTTHHHHHHHHHHHHHHHHHHTCCCHHHHHHHHHHHHHHHHHHHHHHHHHHHHHHHHHHHHHHHHEECCCCXXXXXXXCHHHHTCCGGGCCEEEEEEEEEECCCCCCCCEEEEEECCEEEEEEEETTEEECCCXXXXXXXXXXXXXCCCCEEEGGGEEEEECCCXCCEEEEEEECCCCEEEEEEECCCHHHHHHHHHHHHHHHHHHHHHCXXXXXXXXXX
train	686	2DLBA	80	MAGYLNNIALNLEIVLKNKADSPEVSETLVTRICENLLLSKEVSFLKADGSVENFKLSDMEYEITNTEELPELEHHHHHH	XCEEEEEEEEEEEEEEEEECSSHHHHHHHHHHHHHTTTTCSEEEEECTTSCEEEEEEEEEEEEEEEEEECCXXXXXXXXX	XCEEEEEEEEEEEEEEEEECCCHHHHHHHHHHHHHCCCCCCEEEEECCCCCEEEEEEEEEEEEEEEEEECCXXXXXXXXX	XCEEEEEEEEEEEEEEEEECCCHHHHHHHHHHHHHCCCCCCEEEEECCCCCEEEEEEEEEEEEEEEEEECCXXXXXXXXX	XCEEEEEEEEEEEEEEEEECCCHHHHHHHHHHHHHTTTTCCEEEEECTTCCEEEEEEEEEEEEEEEEEECCXXXXXXXXX	XCEEEEEEEEEEEEEEEEECCCHHHHHHHHHHHHHTTTTCCEEEEECTTCCEEEEEEEEEEEEEEEEEECCXXXXXXXXX
train	687	5OCQB	285	MASMQPPIAKPGETWILQAKRSDEFNVKDATKWNFQTENYGVWSWKNENATVSNGKLKLTTKRESHQRTFWDGCNQQQVANYPLYYTSGVAKSRATGNYGYYEARIKGASTFPGVSPAFWMYSTIDRSLTKEGDVQYSEIDVVDLTQKSAVRESDHDLHNIVVKNGKPTWMRPGSFPQTNHNGYHLPFDPRNDFHTYGVNVTKDKITWYVDGEIVGEKDNLYWHRQMNLTLSQGLRAPHTQWKCNQFYPSANKSAEGFPTSMEVDYVRTWVKVGNNNLEHHHHHH	XXXCCCTTCCTTEEEEECGGGCBCCSSCCTTTEESSCCCCTTEEECGGGEEEETTEEEEEEEEEEEEEEEEEGGGTEEEEEEEEEEEECEEEEEEEECSEEEEEEEECCSCCSSEEEEEEEECCCCTTCCSTTCEEEEEEEEEECSCSSSTTEEECCEEEEEEETTEEEEECTTTSHHHHCCEEECSSCTTSSCEEEEEEECSSEEEEEETTEEEEEEECSSCCSCEEEEEEEEECTTSEEEETTEEEECSCCCCTTCSEEEEEEEEEEEEEEEECCTTTCCXXX	XXXCCCCCCCCCEEEEECHHHCECCCCCCCCCEECCCCCCCCEEECHHHEEEECCEEEEEEEEEEEEEEEEEHHHCEEEEEEEEEEEECEEEEEEEECCEEEEEEEECCCCCCCEEEEEEEECCCCCCCCCCCCEEEEEEEEEECCCCCCCCEEECCEEEEEEECCEEEEECCCCCHHHHCCEEECCCCCCCCCEEEEEEECCCEEEEEECCEEEEEEECCCCCCCEEEEEEEEECCCCEEEECCEEEECCCCCCCCCCEEEEEEEEEEEEEEEECCCCCCCXXX	XXXCCCCCCCCCEEEEECCCCCCCCCCCCCCCEECCCCCCCCEEECCCCEEEECCEEEEEEEEEEEEEEEEECCCCEEEEEEEEEEEECEEEEEEEECCEEEEEEEECCCCCCCEEEEEEEECCCCCCCCCCCCEEEEEEEEEECCCCCCCCEEECCEEEEEEECCEEEEECCCCCHHHHCCEEECCCCCCCCCEEEEEEECCCEEEEEECCEEEEEEECCCCCCCEEEEEEEEECCCCEEEECCEEEECCCCCCCCCCEEEEEEEEEEEEEEEECCCCCCCXXX	XXXCCCTTCCTTEEEEECCCCCCCCCCCCTTTEECCCCCCTTEEECCCCEEEETTEEEEEEEEEEEEEEEEECCCTEEEEEEEEEEEECEEEEEEEECCEEEEEEEECCCCCCCEEEEEEEECCCCTTCCCTTCEEEEEEEEEECCCCCCTTEEECCEEEEEEETTEEEEECTTTCHHHHCCEEECCCCTTCCCEEEEEEECCCEEEEEETTEEEEEEECCCCCCCEEEEEEEEECTTCEEEETTEEEECCCCCCTTCCEEEEEEEEEEEEEEEECCTTTCCXXX	XXXCCCTTCCTTEEEEECGGGCCCCCCCCTTTEECCCCCCTTEEECGGGEEEETTEEEEEEEEEEEEEEEEEGGGTEEEEEEEEEEEECEEEEEEEECCEEEEEEEECCCCCCCEEEEEEEECCCCTTCCCTTCEEEEEEEEEECCCCCCTTEEECCEEEEEEETTEEEEECTTTCHHHHCCEEECCCCTTCCCEEEEEEECCCEEEEEETTEEEEEEECCCCCCCEEEEEEEEECTTCEEEETTEEEECCCCCCTTCCEEEEEEEEEEEEEEEECCTTTCCXXX
train	688	5LP1A	388	MAAASFGQTKIPRGNGPYSVGCTDLMFDHTNKGTFLRLYYPSQDNDRLDTLWIPNKEYFWGLSKFLGTHWLMGNILRLLFGSMTTPANWNSPLRPGEKYPLVVFSHGLGAFRTLYSAIGIDLASHGFIVAAVEHRDRSASATYYFKDQSAAEIGDKSWLYLRTLKQEEETHIRNEQVRQRAKECSQALSLILDIDHGKPVKNALDLKFDMEQLKDSIDREKIAVIGHSFGGATVIQTLSEDQRFRCGIALDAWMFPLGDEVYSRIPQPLFFINSEYFQYPANIIKMKKCYSPDKERKMITIRGSVHQNFADFTFATGKIIGHMLKLKGDIDSNVAIDLSNKASLAFLQKHLGLHKDFDQWDCLIEGDDENLIPGTNINTTNQHHHHHH	XXXXXXXXXCCCCCSSSSEEEEEEEEESSSTTSEEEEEEEEESCSCSCEEESSCCHHHHHHHHHHHTCCHHHHHHHHHHHTTCEEEEEETCCBCCSSCEEEEEEECCTTCCTTTTHHHHHHHHHTTCEEEEECCCSSCSSEEEECSSHHHHHHTCCEEEECCCCCGGGHHHHHHHHHHHHHHHHHHHHHHHHHHHTTCCCCCSSCCSCCGGGGTTCEEEEEEEEEEETHHHHHHHHHHHHCTTCCEEEEESCCCTTCCTTTTTCCCSCEEEEEETTTCCHHHHHHHHHTCCTTSCEEEEEETTCCGGGGSGGGGSSCHHHHHHTTSCCSSCHHHHHHHHHHHHHHHHHHHHTCCSSGGGGHHHHTTCSTTEEESCSCCCXXXXXXXXX	XXXXXXXXXCCCCCCCCCEEEEEEEEECCCCCCEEEEEEEEECCCCCCEEECCCCHHHHHHHHHHHCCCHHHHHHHHHHHCCCEEEEEECCCECCCCCEEEEEEECCCCCCCCCCHHHHHHHHHCCCEEEEECCCCCCCCEEEECCCHHHHHHCCCEEEECCCCCHHHHHHHHHHHHHHHHHHHHHHHHHHHHHHCCCCCCCCCCCCCCHHHHCCCEEEEEEEEEEECHHHHHHHHHHHHCCCCCEEEEECCCCCCCCCCCCCCCCCCEEEEEECCCCCHHHHHHHHHCCCCCCCEEEEEECCCCHHHHCHHHHCCCHHHHHHCCCCCCCCHHHHHHHHHHHHHHHHHHHHCCCCCHHHHHHHHCCCCCCEEECCCCCCXXXXXXXXX	XXXXXXXXXCCCCCCCCCEEEEEEEEECCCCCCEEEEEEEEECCCCCCEEECCCCHHHHHHHHHHHCCCHHHHHHHHHHHCCCEEEEEECCCCCCCCCEEEEEEECCCCCCCCCCHHHHHHHHHCCCEEEEECCCCCCCCEEEECCCHHHHHHCCCEEEECCCCCCCCHHHHHHHHHHHHHHHHHHHHHHHHHHHCCCCCCCCCCCCCCCCCCCCCEEEEEEEEEEECHHHHHHHHHHHHCCCCCEEEEECCCCCCCCCCCCCCCCCCEEEEEECCCCCHHHHHHHHHCCCCCCCEEEEEECCCCCCCCCCCCCCCCHHHHHHCCCCCCCCHHHHHHHHHHHHHHHHHHHHCCCCCCCCCHHHHCCCCCCEEECCCCCCXXXXXXXXX	XXXXXXXXXCCCCCCCCCEEEEEEEEECCCTTCEEEEEEEEECCCCCCEEECCCCHHHHHHHHHHHTCCHHHHHHHHHHHTTCEEEEEETCCCCCCCCEEEEEEECCTTCCTTTTHHHHHHHHHTTCEEEEECCCCCCCCEEEECCCHHHHHHTCCEEEECCCCCCCCHHHHHHHHHHHHHHHHHHHHHHHHHHHTTCCCCCCCCCCCCCCCCTTCEEEEEEEEEEETHHHHHHHHHHHHCTTCCEEEEECCCCTTCCTTTTTCCCCCEEEEEETTTCCHHHHHHHHHTCCTTCCEEEEEETTCCCCCCCCCCCCCCHHHHHHTTCCCCCCHHHHHHHHHHHHHHHHHHHHTCCCCCCCCHHHHTTCCTTEEECCCCCCXXXXXXXXX	XXXXXXXXXCCCCCCCCCEEEEEEEEECCCTTCEEEEEEEEECCCCCCEEECCCCHHHHHHHHHHHTCCHHHHHHHHHHHTTCEEEEEETCCCCCCCCEEEEEEECCTTCCTTTTHHHHHHHHHTTCEEEEECCCCCCCCEEEECCCHHHHHHTCCEEEECCCCCGGGHHHHHHHHHHHHHHHHHHHHHHHHHHHTTCCCCCCCCCCCCGGGGTTCEEEEEEEEEEETHHHHHHHHHHHHCTTCCEEEEECCCCTTCCTTTTTCCCCCEEEEEETTTCCHHHHHHHHHTCCTTCCEEEEEETTCCGGGGCGGGGCCCHHHHHHTTCCCCCCHHHHHHHHHHHHHHHHHHHHTCCCCGGGGHHHHTTCCTTEEECCCCCCXXXXXXXXX
train	689	4NLCA	373	SVLRPQLTFEHPVDNSPTPFRPVYYDEKGVRHVGEPGVHPFAERIKAVSVPSEQLLLKTETPYLSLVTCPLTFVDTVEDLEALVAVLLNETEIAVDLEHHDFYSYQGFTCLMQISTRTQDFIVDCLKVRANMYLMAPVFLQPNIVKVFHGAREDVRWLQKDFGLYIVNLFDTSIALQNLHMPHSLAFAVDHFCQVKLNKKYQTADWRVRPIPAEMVSYAQQDTHFLLYVYDRLKQLLLNCEARASVGNMLLHVFQESRLLSLERYEKPHLDPDVTYKQALGRSLGGLSSSQLQVAREIFNWRDMAAREADDSPSAVMHISSVLSIATKLPTSANEVLKCCSPVSVAVRTNVMKLLQIVKDAIGSALEHHHHHH	XXXCGGGGCSSCCCCSSSCCCCEEECTTCCEEECCTTCCTTHHHHHTCCCCGGGGSCCCCCCCCCTTTSCEEEECSHHHHHHHHHHHTTCSEEEEEEEEECTTSSSCEEEEEEEECSSCEEEECTTTTGGGGGGGHHHHHCTTSEEEESSCHHHHHHHHHHHCCCCSSEEEHHHHHHHTTSCCCHHHHHHHHHCCCCCCTTTTSCTTCSSCCHHHHHHHHHHHHTHHHHHHHHHHHHHTCXXXXXXXCHHHHHHHHHHHHHTCCCCCCCCCTTTHHHHHHGGGGTTCCHHHHHHHHHHHHHHHHHHHHHTCCHHHHSCHHHHHHHHHHCCCSHHHHHHHTCSCCHHHHHTHHHHHHHHHTTSSCCXXXXXXXX	XXXCHHHHCCCCCCCCCCCCCCEEECCCCCEEECCCCCCCCHHHHHCCCCCHHHHCCCCCCCCCCCCCCCEEEECCHHHHHHHHHHHCCCCEEEEEEEEECCCCCCCEEEEEEEECCCCEEEECCCCCHHHHHHHHHHHHCCCCEEEECCCHHHHHHHHHHHCCCCCCEEEHHHHHHHCCCCCCHHHHHHHHHCCCCCCCCCCCCCCCCCCCHHHHHHHHHHHHCHHHHHHHHHHHHHCCXXXXXXXCHHHHHHHHHHHHHCCCCCCCCCCCCCHHHHHHHHHHCCCCHHHHHHHHHHHHHHHHHHHHHCCCHHHHCCHHHHHHHHHHCCCCHHHHHHHCCCCCHHHHHCHHHHHHHHHCCCCCCXXXXXXXX	XXXCCCCCCCCCCCCCCCCCCCEEECCCCCEEECCCCCCCCHHHHHCCCCCCCCCCCCCCCCCCCCCCCCEEEECCHHHHHHHHHHHCCCCEEEEEEEEECCCCCCCEEEEEEEECCCCEEEECCCCCCCCCCCCHHHHHCCCCEEEECCCHHHHHHHHHHHCCCCCCEEEHHHHHHHCCCCCCHHHHHHHHHCCCCCCCCCCCCCCCCCCCHHHHHHHHHHHHCHHHHHHHHHHHHHCCXXXXXXXCHHHHHHHHHHHHHCCCCCCCCCCCCCHHHHHHCCCCCCCCHHHHHHHHHHHHHHHHHHHHHCCCHHHHCCHHHHHHHHHHCCCCHHHHHHHCCCCCHHHHHCHHHHHHHHHCCCCCCXXXXXXXX	XXXCCCCCCCCCCCCCCCCCCCEEECTTCCEEECCTTCCTTHHHHHTCCCCCCCCCCCCCCCCCCTTTCCEEEECCHHHHHHHHHHHTTCCEEEEEEEEECTTCCCCEEEEEEEECCCCEEEECTTTTCCCCCCCHHHHHCTTCEEEECCCHHHHHHHHHHHCCCCCCEEEHHHHHHHTTCCCCHHHHHHHHHCCCCCCTTTTCCTTCCCCCHHHHHHHHHHHHTHHHHHHHHHHHHHTCXXXXXXXCHHHHHHHHHHHHHTCCCCCCCCCTTTHHHHHHCCCCTTCCHHHHHHHHHHHHHHHHHHHHHTCCHHHHCCHHHHHHHHHHCCCCHHHHHHHTCCCCHHHHHTHHHHHHHHHTTCCCCXXXXXXXX	XXXCGGGGCCCCCCCCCCCCCCEEECTTCCEEECCTTCCTTHHHHHTCCCCGGGGCCCCCCCCCCTTTCCEEEECCHHHHHHHHHHHTTCCEEEEEEEEECTTCCCCEEEEEEEECCCCEEEECTTTTGGGGGGGHHHHHCTTCEEEECCCHHHHHHHHHHHCCCCCCEEEHHHHHHHTTCCCCHHHHHHHHHCCCCCCTTTTCCTTCCCCCHHHHHHHHHHHHTHHHHHHHHHHHHHTCXXXXXXXCHHHHHHHHHHHHHTCCCCCCCCCTTTHHHHHHGGGGTTCCHHHHHHHHHHHHHHHHHHHHHTCCHHHHCCHHHHHHHHHHCCCCHHHHHHHTCCCCHHHHHTHHHHHHHHHTTCCCCXXXXXXXX
train	690	3V7NA	487	GPGSMNYISTRGAGIGERHTFSDILLGGLAKDGGLYLPSEYPQVSADELARWRTLPYADLAFEILSKFCDDIAAADLRAITRRTYTADVYRHARRGGNAADITPLTTLGTENGAPVSLLELSNGPTLAFKDMAMQLLGNLFEYTLAKHGETLNILGATSGDTGSAAEYAMRGKEGVRVFMLSPHKKMSAFQTAQMYSLQDPNIFNLAVNGVFDDCQDIVKAVSNDHAFKAQQKIGTVNSINWARVVAQVVYYFKGYFAATRSNDERVSFTVPSGNFGNVCAGHIARMMGLPIEKLVVATNENDVLDEFFRTGAYRVRSAQDTYHTSSPSMDISKASNFERFVFDLLGRDPARVVQLFRDVEQKGGFDLAASGDFARVAEFGFVSGRSTHADRIATIRDVFERYRTMIDTHTADGLKVAREHLRPGVPMVVLETAQPIKFGESIREALGQEPSRPAAFDGLEALPQRFEVVDANAQQVKDFIAAHTGA	XXXXXCEEETTSTTTTSCCCHHHHTTCCCCTTSCCEEESSCCCCCHHHHHHHTTCCHHHHHHHHHHHHCSSSCHHHHHHHHHHHSCTTTTCCCCSSCCGGGSSCEEEEEEETTEEEEEEECCCSTTSBTHHHHHHHHHHHHHHHHHTTTCCEEEEEECSSHHHHHHHHHHTTCTTEEEEEEEETTCSCHHHHHHHHTCCCTTEEEEEEESCHHHHHHHHHHHHTCHHHHHHTTEECCSTTCHHHHHHHHHHHHHHHHHTCSSTTCCEEEEEGGGCHHHHHHHHHHHHTTCCEEEEEEECTTCHHHHHHHHHSEEECXXXXXXXXXXXXXXXXXXCHHHHHHHHHHTTTCHHHHHHHHHHHHHHSEEETTTTTCTHHHHHTTEEEECCCHHHHHHHHHHHHHHSCCCCCHHHHHHHHHHTTSCCTTSCEEEEECBCGGGGHHHHHHHHSSCCCCCGGGTTGGGSCCCCEEEESCHHHHHHHHHTTSCC	XXXXXCEEECCCCCCCCCCCHHHHCCCCCCCCCCCEEECCCCCCCHHHHHHHCCCCHHHHHHHHHHHHCCCCCHHHHHHHHHHHCCCCCCCCCCCCCCHHHCCCEEEEEEECCEEEEEEECCCCCCCECHHHHHHHHHHHHHHHHHCCCCCEEEEEECCCHHHHHHHHHHCCCCCEEEEEEEECCCCCHHHHHHHHCCCCCCEEEEEEECCHHHHHHHHHHHHCCHHHHHHCCEECCCCCCHHHHHHHHHHHHHHHHHCCCCCCCCEEEEEHHHCHHHHHHHHHHHHCCCCEEEEEEECCCCHHHHHHHHHCEEECXXXXXXXXXXXXXXXXXXCHHHHHHHHHHCCCCHHHHHHHHHHHHHHCEEECCCCCCCHHHHHCCEEEECCCHHHHHHHHHHHHHHCCCCCCHHHHHHHHHHCCCCCCCCCEEEEECECHHHHHHHHHHHHCCCCCCCHHHCCHHHCCCCCEEEECCHHHHHHHHHCCCCC	XXXXXCEEECCCCCCCCCCCHHHHCCCCCCCCCCCEEECCCCCCCHHHHHHHCCCCHHHHHHHHHHHHCCCCCHHHHHHHHHHHCCCCCCCCCCCCCCCCCCCCEEEEEEECCEEEEEEECCCCCCCCCHHHHHHHHHHHHHHHHHCCCCCEEEEEECCCHHHHHHHHHHCCCCCEEEEEEEECCCCCHHHHHHHHCCCCCCEEEEEEECCHHHHHHHHHHHHCCHHHHHHCCEECCCCCCHHHHHHHHHHHHHHHHHCCCCCCCCEEEEECCCCHHHHHHHHHHHHCCCCEEEEEEECCCCHHHHHHHHHCEEECXXXXXXXXXXXXXXXXXXCHHHHHHHHHHCCCCHHHHHHHHHHHHHHCEEECCCCCCCHHHHHCCEEEECCCHHHHHHHHHHHHHHCCCCCCHHHHHHHHHHCCCCCCCCCEEEEECCCCCCCHHHHHHHHCCCCCCCCCCCCCCCCCCCCEEEECCHHHHHHHHHCCCCC	XXXXXCEEETTCTTTTCCCCHHHHTTCCCCTTCCCEEECCCCCCCHHHHHHHTTCCHHHHHHHHHHHHCCCCCHHHHHHHHHHHCCTTTTCCCCCCCCCCCCCCEEEEEEETTEEEEEEECCCCTTCCTHHHHHHHHHHHHHHHHHTTTCCEEEEEECCCHHHHHHHHHHTTCTTEEEEEEEETTCCCHHHHHHHHTCCCTTEEEEEEECCHHHHHHHHHHHHTCHHHHHHTTEECCCTTCHHHHHHHHHHHHHHHHHTCCCTTCCEEEEECCCCHHHHHHHHHHHHTTCCEEEEEEECTTCHHHHHHHHHCEEECXXXXXXXXXXXXXXXXXXCHHHHHHHHHHTTTCHHHHHHHHHHHHHHCEEETTTTTCTHHHHHTTEEEECCCHHHHHHHHHHHHHHCCCCCCHHHHHHHHHHTTCCCTTCCEEEEECCCCCCCHHHHHHHHCCCCCCCCCCTTCCCCCCCCEEEECCHHHHHHHHHTTCCC	XXXXXCEEETTCTTTTCCCCHHHHTTCCCCTTCCCEEECCCCCCCHHHHHHHTTCCHHHHHHHHHHHHCCCCCHHHHHHHHHHHCCTTTTCCCCCCCCGGGCCCEEEEEEETTEEEEEEECCCCTTCCTHHHHHHHHHHHHHHHHHTTTCCEEEEEECCCHHHHHHHHHHTTCTTEEEEEEEETTCCCHHHHHHHHTCCCTTEEEEEEECCHHHHHHHHHHHHTCHHHHHHTTEECCCTTCHHHHHHHHHHHHHHHHHTCCCTTCCEEEEEGGGCHHHHHHHHHHHHTTCCEEEEEEECTTCHHHHHHHHHCEEECXXXXXXXXXXXXXXXXXXCHHHHHHHHHHTTTCHHHHHHHHHHHHHHCEEETTTTTCTHHHHHTTEEEECCCHHHHHHHHHHHHHHCCCCCCHHHHHHHHHHTTCCCTTCCEEEEECCCGGGGHHHHHHHHCCCCCCCGGGTTGGGCCCCCEEEECCHHHHHHHHHTTCCC
train	691	1OEYJ	107	GSHMTNWLRVYYYEDTISTIKDIAVEEDLSSTPLLKDLLELTRREFQREDIALNYRDAEGDLVRLLSDEDVALMVRQARGLPSQKRLFPWKLHITQKDNYRVYNTMP	XXCCCEEEEEEEEETTEEEEEEEEECSCTTCCCCHHHHHHHHHHHHCCSSEEEEEECTTSCEEECCSHHHHHHHHHHCCCCCCTTCBCSSCEEEEETTCCTTSCCCC	XXCCCEEEEEEEEECCEEEEEEEEECCCCCCCCCHHHHHHHHHHHHCCCCEEEEEECCCCCEEECCCHHHHHHHHHHCCCCCCCCCECCCCEEEEECCCCCCCCCCC	XXCCCEEEEEEEEECCEEEEEEEEECCCCCCCCCHHHHHHHHHHHHCCCCEEEEEECCCCCEEECCCHHHHHHHHHHCCCCCCCCCCCCCCEEEEECCCCCCCCCCC	XXCCCEEEEEEEEETTEEEEEEEEECCCTTCCCCHHHHHHHHHHHHCCCCEEEEEECTTCCEEECCCHHHHHHHHHHCCCCCCTTCCCCCCEEEEETTCCTTCCCCC	XXCCCEEEEEEEEETTEEEEEEEEECCCTTCCCCHHHHHHHHHHHHCCCCEEEEEECTTCCEEECCCHHHHHHHHHHCCCCCCTTCCCCCCEEEEETTCCTTCCCCC
train	692	3ZH5B	134	NNDMKLAPPTDVRSGYIRLVKNVNYYIDSESIWVDNQEPQIVHFDAVVNLDKGLYVYPEPKRYARSVRQYKILNCANYHLTQVRTDFYDEFWGQGLRAAPKKQKKHTLSLTPDTTLYNAAQIICANYGKAFSVD	CCSCBCCCCSSCCTTEEEETTEEEEEEEEEEEEECSSCTTEEEEEEEEEEEEEECCSSSTTCCEEEEEEEEEEETTTTEEEEEEEEEEEETTTEEEEECCSSCCCEEEECCSSSHHHHHHHHHHHHTSSCCCXX	CCCCECCCCCCCCCCEEEECCEEEEEEEEEEEEECCCCCCEEEEEEEEEEEEEECCCCCCCCCEEEEEEEEEEECCCCEEEEEEEEEEEECCCEEEEECCCCCCCEEEECCCCCHHHHHHHHHHHHCCCCCCXX	CCCCCCCCCCCCCCCEEEECCEEEEEEEEEEEEECCCCCCEEEEEEEEEEEEEECCCCCCCCCEEEEEEEEEEECCCCEEEEEEEEEEEECCCEEEEECCCCCCCEEEECCCCCHHHHHHHHHHHHCCCCCCXX	CCCCCCCCCCCCCTTEEEETTEEEEEEEEEEEEECCCCTTEEEEEEEEEEEEEECCCCCTTCCEEEEEEEEEEETTTTEEEEEEEEEEEETTTEEEEECCCCCCCEEEECCCCCHHHHHHHHHHHHTCCCCCXX	CCCCCCCCCCCCCTTEEEETTEEEEEEEEEEEEECCCCTTEEEEEEEEEEEEEECCCCCTTCCEEEEEEEEEEETTTTEEEEEEEEEEEETTTEEEEECCCCCCCEEEECCCCCHHHHHHHHHHHHTCCCCCXX
train	693	1ZM7A	230	MAEAASCARKGTKYAEGTQPFTVLIEGNIGSGKTTYLNHFEKYKNDICLLTEPVEKWRNVNGVDLLELMYKDPKKWAMPFQSYVTLTMLQSHTAPTNKKLKIMERSIFSARYCFVENMRRNGSLEQGMYNTLEEWYKFIEESIHVQADLIIYLRTSPEVAYERIRQRARSEESCVPLKYLQELHELHEDWLIHQRRPQSCKVLVLDADLNLENIGTEYQRSESSIFDAIS	XXXXXXXXXXXCCBTTTCCCEEEEEEESTTSCHHHHHHTTGGGTTTEEEECCTHHHHTCBTTBCHHHHHHHCHHHHHHHHHHHHHHHHHHHHHCCCCSSEEEEESCHHHHHHTHHHHHHHTTSSCHHHHHHHHHHHHHHHHHBCCCCSEEEEEECCHHHHHHHHHHHCCGGGTTCCHHHHHHHHHHHHHHHTSCCSSCCSEEEEEECCXXXXXXXXXXXXXXXXXXXXXX	XXXXXXXXXXXCCECCCCCCEEEEEEECCCCCHHHHHHCCHHHCCCEEEECCCHHHHCCECCECHHHHHHHCHHHHHHHHHHHHHHHHHHHHHCCCCCCEEEEECCHHHHHHCHHHHHHHCCCCCHHHHHHHHHHHHHHHHHECCCCCEEEEEECCHHHHHHHHHHHCCHHHCCCCHHHHHHHHHHHHHHHCCCCCCCCCEEEEEECCXXXXXXXXXXXXXXXXXXXXXX	XXXXXXXXXXXCCCCCCCCCEEEEEEECCCCCHHHHHHCCCCCCCCEEEECCCHHHHCCCCCCCHHHHHHHCHHHHHHHHHHHHHHHHHHHHHCCCCCCEEEEECCHHHHHHCHHHHHHHCCCCCHHHHHHHHHHHHHHHHHCCCCCCEEEEEECCHHHHHHHHHHHCCCCCCCCCHHHHHHHHHHHHHHHCCCCCCCCCEEEEEECCXXXXXXXXXXXXXXXXXXXXXX	XXXXXXXXXXXCCCTTTCCCEEEEEEECTTCCHHHHHHTTCCCTTTEEEECCTHHHHTCCTTCCHHHHHHHCHHHHHHHHHHHHHHHHHHHHHCCCCCCEEEEECCHHHHHHTHHHHHHHTTCCCHHHHHHHHHHHHHHHHHCCCCCCEEEEEECCHHHHHHHHHHHCCCCCTTCCHHHHHHHHHHHHHHHTCCCCCCCCEEEEEECCXXXXXXXXXXXXXXXXXXXXXX	XXXXXXXXXXXCCCTTTCCCEEEEEEECTTCCHHHHHHTTGGGTTTEEEECCTHHHHTCCTTCCHHHHHHHCHHHHHHHHHHHHHHHHHHHHHCCCCCCEEEEECCHHHHHHTHHHHHHHTTCCCHHHHHHHHHHHHHHHHHCCCCCCEEEEEECCHHHHHHHHHHHCCGGGTTCCHHHHHHHHHHHHHHHTCCCCCCCCEEEEEECCXXXXXXXXXXXXXXXXXXXXXX
train	694	4XEDA	99	SNANDPPNIPNVTGPTNGNIGTTYNYTFVTTDPNGDNITYYIEWGDGFTEEWIGPYASGEEVIFSHTWDKKGTYVVRAKAKDILNYESSWGTLEVTMPK	XXCCCCCCCCEEESCSBCCTTCCEEEEEECCCTTCCCEEEEEECSSSCEEEEEEEECTTCCEEEEECCCSCEEEEEEEEEEETTCCBCCCEEEEEEECC	XXCCCCCCCCEEECCCECCCCCCEEEEEECCCCCCCCEEEEEECCCCCEEEEEEEECCCCCEEEEECCCCCEEEEEEEEEEECCCCECCCEEEEEEECC	XXCCCCCCCCEEECCCCCCCCCCEEEEEECCCCCCCCEEEEEECCCCCEEEEEEEECCCCCEEEEECCCCCEEEEEEEEEEECCCCCCCCEEEEEEECC	XXCCCCCCCCEEECCCCCCTTCCEEEEEECCCTTCCCEEEEEECCCCCEEEEEEEECTTCCEEEEECCCCCEEEEEEEEEEETTCCCCCCEEEEEEECC	XXCCCCCCCCEEECCCCCCTTCCEEEEEECCCTTCCCEEEEEECCCCCEEEEEEEECTTCCEEEEECCCCCEEEEEEEEEEETTCCCCCCEEEEEEECC
train	695	4DI0A	144	GPGSMAQLKGSKTEENLKYAFAGESQANRRYLYFASKADVEGQNDIAALFRSTAEGETGHAHGHLEYLEAVGDPATGLPFGTSRQNLQSAIAGETHEYTDMYPGMAKTARDEGFEEIANWFETLAKAERSHANRYTKALDGLVD	XXXXXCCSTTSHHHHHHHHHHHHHHHHHHHHHHHHHHHHHHTCHHHHHHHHHHHHHHHHHHHHHHHHHTTTCCTTTSCCCSSHHHHHHHHHHHHHHHHHTHHHHHHHHHHHHTCHHHHHHHHHHHHHHHHHHHHHHHHHHTCCC	XXXXXCCCCCCHHHHHHHHHHHHHHHHHHHHHHHHHHHHHHCCHHHHHHHHHHHHHHHHHHHHHHHHHCCCCCCCCCCCCCCHHHHHHHHHHHHHHHHHCHHHHHHHHHHHHCCHHHHHHHHHHHHHHHHHHHHHHHHHHCCCC	XXXXXCCCCCCHHHHHHHHHHHHHHHHHHHHHHHHHHHHHHCCHHHHHHHHHHHHHHHHHHHHHHHHHCCCCCCCCCCCCCCHHHHHHHHHHHHHHHHHCHHHHHHHHHHHHCCHHHHHHHHHHHHHHHHHHHHHHHHHHCCCC	XXXXXCCCTTCHHHHHHHHHHHHHHHHHHHHHHHHHHHHHHTCHHHHHHHHHHHHHHHHHHHHHHHHHTTTCCTTTCCCCCCHHHHHHHHHHHHHHHHHTHHHHHHHHHHHHTCHHHHHHHHHHHHHHHHHHHHHHHHHHTCCC	XXXXXCCCTTCHHHHHHHHHHHHHHHHHHHHHHHHHHHHHHTCHHHHHHHHHHHHHHHHHHHHHHHHHTTTCCTTTCCCCCCHHHHHHHHHHHHHHHHHTHHHHHHHHHHHHTCHHHHHHHHHHHHHHHHHHHHHHHHHHTCCC
train	696	5EZ2B	183	MFIKPGRCPKPAVQEDFDAARYLGVWYDIQRLPNKFQKGECATATYSLSPGVGFSVFNRERLANGTIKSVIGSAIAEDPCEPAKLQFFHENAAPVPYWVLSTDYDNYALVYSCINLGASHAAYASIVSRQPTLPEETIKKLQGTMSSFGVGVDTLLTTNQDAAYCSAMNQKLAAALEHHHHHH	CCEEESCCCCCCCCTTCCHHHHCEEEEEEEECCCSSCCSEEEEEEEEECSSSSEEEEEEEECTTSCEEEEEEEEECSSTTCTTEEEEEETTSCCEEEEEEEECSSSEEEEEEEEEETTEEEEEEEEEESSSCCCHHHHHHHHHHHHHTTCCGGGCEECCCCTTTTGGGCXXXXXXXXXXXXXX	CCEEECCCCCCCCCCCCCHHHHCEEEEEEEECCCCCCCCEEEEEEEEECCCCCEEEEEEEECCCCCEEEEEEEEECCCCCCCCEEEEEECCCCCEEEEEEEECCCCEEEEEEEEEECCEEEEEEEEEECCCCCCHHHHHHHHHHHHHCCCCHHHCEECCCCCCCCHHHCXXXXXXXXXXXXXX	CCEEECCCCCCCCCCCCCHHHHCEEEEEEEECCCCCCCCEEEEEEEEECCCCCEEEEEEEECCCCCEEEEEEEEECCCCCCCCEEEEEECCCCCEEEEEEEECCCCEEEEEEEEEECCEEEEEEEEEECCCCCCHHHHHHHHHHHHHCCCCCCCCEECCCCCCCCCCCCXXXXXXXXXXXXXX	CCEEECCCCCCCCCTTCCHHHHCEEEEEEEECCCCCCCCEEEEEEEEECCCCCEEEEEEEECTTCCEEEEEEEEECCCTTCTTEEEEEETTCCCEEEEEEEECCCCEEEEEEEEEETTEEEEEEEEEECCCCCCHHHHHHHHHHHHHTTCCCCCCEECCCCTTTTCCCCXXXXXXXXXXXXXX	CCEEECCCCCCCCCTTCCHHHHCEEEEEEEECCCCCCCCEEEEEEEEECCCCCEEEEEEEECTTCCEEEEEEEEECCCTTCTTEEEEEETTCCCEEEEEEEECCCCEEEEEEEEEETTEEEEEEEEEECCCCCCHHHHHHHHHHHHHTTCCGGGCEECCCCTTTTGGGCXXXXXXXXXXXXXX
train	697	1EQ6A	189	SMNNKEVELYGGAITTVVPPGFIDASTLREVPDTQEVYVNSRRDEEEFEDGLATNESIIVDLLETVDKSDLKEAWQFHVEDLTELNGTTKWEALQEDTVQQGTKFTGLVMEVANKWGKPDLAQTVVIGVALIRLTQFDTDVVISINVPLTKEEASQASNKELPARCHAVYQLLQEMVRKFHVVDTSLFA	CCCCEEEEEGGGTEEEEECTTEEEGGGTSCCCTTEEEEEECCCSSCCCSSSCCSCCEEEEEEEECCSCCSHHHHHHHHHHHHHGGGTEEEEEEEEEEEEETTTEEEEEEEEEEETTSCTTSSCCEEEEEEEEEEGGGTEEEEEEEEEECCHHHHHHHTTTCCCHHHHHHHHHHHHHHHTCEESCGGGCC	CCCCEEEEEHHHCEEEEECCCEEEHHHCCCCCCCEEEEEECCCCCCCCCCCCCCCCEEEEEEEECCCCCCHHHHHHHHHHHHHHHHCEEEEEEEEEEEEECCCEEEEEEEEEEECCCCCCCCCCEEEEEEEEEEHHHCEEEEEEEEEECCHHHHHHHCCCCCCHHHHHHHHHHHHHHHCCEECCHHHCC	CCCCEEEEECCCCEEEEECCCEEECCCCCCCCCCEEEEEECCCCCCCCCCCCCCCCEEEEEEEECCCCCCHHHHHHHHHHHHHCCCCEEEEEEEEEEEEECCCEEEEEEEEEEECCCCCCCCCCEEEEEEEEEECCCCEEEEEEEEEECCHHHHHHHCCCCCCHHHHHHHHHHHHHHHCCEECCCCCCC	CCCCEEEEECCCTEEEEECTTEEECCCTCCCCTTEEEEEECCCCCCCCCCCCCCCCEEEEEEEECCCCCCHHHHHHHHHHHHHCCCTEEEEEEEEEEEEETTTEEEEEEEEEEETTCCTTCCCCEEEEEEEEEECCCTEEEEEEEEEECCHHHHHHHTTTCCCHHHHHHHHHHHHHHHTCEECCCCCCC	CCCCEEEEEGGGTEEEEECTTEEEGGGTCCCCTTEEEEEECCCCCCCCCCCCCCCCEEEEEEEECCCCCCHHHHHHHHHHHHHGGGTEEEEEEEEEEEEETTTEEEEEEEEEEETTCCTTCCCCEEEEEEEEEEGGGTEEEEEEEEEECCHHHHHHHTTTCCCHHHHHHHHHHHHHHHTCEECCGGGCC
train	698	4ILOA	257	SNAMHDALQSILAIQELDIKMIRLMRVKKEHQNELAKIQALKTDIRRKVEEKEQEMEKLKDQIKGGEKRIQEISDQINKLENQQAAVKKMDEFNALTQEMTAANKERRTLEHQLSDLMDKQAGSEDLLISLKESLSSTENSSSAIEEEIRENIRKINEEGRSLLSQRTQLKETTDPELFSVYERLLNNKKDRVVVPIENRVCSGCHIALTPQHENLVRKQDHLVFCEHCSRILYWQELQAPSAEGATTKRRRRRTAV	CHHHHHHHHHHHHHHHHHHHHHHHHHHHHHHHHHHHHHHHHHHHHHHHHHHHHHHHHHHHHHHHHHHHHHHHHHHHHHHHHHHHHHCCSHHHHHHHHHHHHHHHHHHHHHHHHHHHHHHHHHHHHHHHHHHHHHHHHHHHHHHHHHHHHHHHHHHHHHHHHHHHHHHHHHHTTSCHHHHHHHHHHHHHHSSCCEEEEETTEETTTCCBCCHHHHHHHHHCSSCEECTTTCCEEECCXXXXXXXXXXXXXXXXXXXXX	CHHHHHHHHHHHHHHHHHHHHHHHHHHHHHHHHHHHHHHHHHHHHHHHHHHHHHHHHHHHHHHHHHHHHHHHHHHHHHHHHHHHHHCCCHHHHHHHHHHHHHHHHHHHHHHHHHHHHHHHHHHHHHHHHHHHHHHHHHHHHHHHHHHHHHHHHHHHHHHHHHHHHHHHHHHCCCCHHHHHHHHHHHHHHCCCCEEEEECCEECCCCCECCHHHHHHHHHCCCCEECCCCCCEEECCXXXXXXXXXXXXXXXXXXXXX	CHHHHHHHHHHHHHHHHHHHHHHHHHHHHHHHHHHHHHHHHHHHHHHHHHHHHHHHHHHHHHHHHHHHHHHHHHHHHHHHHHHHHHCCCHHHHHHHHHHHHHHHHHHHHHHHHHHHHHHHHHHHHHHHHHHHHHHHHHHHHHHHHHHHHHHHHHHHHHHHHHHHHHHHHHHCCCCHHHHHHHHHHHHHHCCCCEEEEECCEECCCCCCCCHHHHHHHHHCCCCEECCCCCCEEECCXXXXXXXXXXXXXXXXXXXXX	CHHHHHHHHHHHHHHHHHHHHHHHHHHHHHHHHHHHHHHHHHHHHHHHHHHHHHHHHHHHHHHHHHHHHHHHHHHHHHHHHHHHHHCCCHHHHHHHHHHHHHHHHHHHHHHHHHHHHHHHHHHHHHHHHHHHHHHHHHHHHHHHHHHHHHHHHHHHHHHHHHHHHHHHHHHTTCCHHHHHHHHHHHHHHCCCCEEEEETTEETTTCCCCCHHHHHHHHHCCCCEECTTTCCEEECCXXXXXXXXXXXXXXXXXXXXX	CHHHHHHHHHHHHHHHHHHHHHHHHHHHHHHHHHHHHHHHHHHHHHHHHHHHHHHHHHHHHHHHHHHHHHHHHHHHHHHHHHHHHHCCCHHHHHHHHHHHHHHHHHHHHHHHHHHHHHHHHHHHHHHHHHHHHHHHHHHHHHHHHHHHHHHHHHHHHHHHHHHHHHHHHHHTTCCHHHHHHHHHHHHHHCCCCEEEEETTEETTTCCCCCHHHHHHHHHCCCCEECTTTCCEEECCXXXXXXXXXXXXXXXXXXXXX
train	699	2G9EA	70	ESAFNQTEFNKLLLECVVKTQSSVAKILGILSLSPHVSGNSKFEYANMVEDIREKVSSEMERFFPKNDDE	XXCCCHHHHHHHHHHHHHHHHHHHHHHHHHHHTCGGGTTCGGGCHHHHHHHHHHHHHHHHHHHSCSSSCC	XXCCCHHHHHHHHHHHHHHHHHHHHHHHHHHHCCHHHCCCHHHCHHHHHHHHHHHHHHHHHHHCCCCCCC	XXCCCHHHHHHHHHHHHHHHHHHHHHHHHHHHCCCCCCCCCCCCHHHHHHHHHHHHHHHHHHHCCCCCCC	XXCCCHHHHHHHHHHHHHHHHHHHHHHHHHHHTCCCCTTCCCCCHHHHHHHHHHHHHHHHHHHCCCCCCC	XXCCCHHHHHHHHHHHHHHHHHHHHHHHHHHHTCGGGTTCGGGCHHHHHHHHHHHHHHHHHHHCCCCCCC
train	700	4DOOB	205	ADESVVEPKTGFSFPASIGDSRRLLGVGLRKKSLLGLKNIDVYAFGVYADCDDVKKLVGDKYANLPASEIRGNKSFMDDLMEADIKMTIRLQIVYGKLNIRSVRNAFQESVGNRLKKFGGSDNDELLQSFTSLFKDEYKIPRNSTIDLTKDPGHVLSVAIEGNHVGSVKSHLLCRSILDLYIGEEPFDKNAREDFLDNAASLAFD	XXCCEECTTTCCEECSEETTTEEEEEEEEEEEECSTTCEEEEEEEEEEEEHHHHHHHHHHHSTTCCHHHHHTCHHHHHHHHHSSCCEEEEEEECCSCCCHHHHHHHHHHHHHHHHHHHHCSCCHHHHHHHHGGGTTCCCCCTTCEEEEEEETTTEEEEEETTEEEEEEECHHHHHHHHHHHHSSSCSCHHHHHHHHHHHHHHTTC	XXCCEECCCCCCEECCEECCCEEEEEEEEEEEECCCCCEEEEEEEEEEEEHHHHHHHHHHHCCCCCHHHHHCCHHHHHHHHHCCCCEEEEEEECCCCCCHHHHHHHHHHHHHHHHHHHHCCCCHHHHHHHHHHHCCCCCCCCCCEEEEEEECCCEEEEEECCEEEEEEECHHHHHHHHHHHHCCCCCCHHHHHHHHHHHHHHCCC	XXCCEECCCCCCEECCEECCCEEEEEEEEEEEECCCCCEEEEEEEEEEEEHHHHHHHHHHHCCCCCHHHHHCCHHHHHHHHHCCCCEEEEEEECCCCCCHHHHHHHHHHHHHHHHHHHHCCCCHHHHHHHHCCCCCCCCCCCCCEEEEEEECCCEEEEEECCEEEEEEECHHHHHHHHHHHHCCCCCCHHHHHHHHHHHHHHCCC	XXCCEECTTTCCEECCEETTTEEEEEEEEEEEECCTTCEEEEEEEEEEEEHHHHHHHHHHHCTTCCHHHHHTCHHHHHHHHHCCCCEEEEEEECCCCCCHHHHHHHHHHHHHHHHHHHHCCCCHHHHHHHHCCCTTCCCCCTTCEEEEEEETTTEEEEEETTEEEEEEECHHHHHHHHHHHHCCCCCCHHHHHHHHHHHHHHTTC	XXCCEECTTTCCEECCEETTTEEEEEEEEEEEECCTTCEEEEEEEEEEEEHHHHHHHHHHHCTTCCHHHHHTCHHHHHHHHHCCCCEEEEEEECCCCCCHHHHHHHHHHHHHHHHHHHHCCCCHHHHHHHHGGGTTCCCCCTTCEEEEEEETTTEEEEEETTEEEEEEECHHHHHHHHHHHHCCCCCCHHHHHHHHHHHHHHTTC
train	701	2HDZA	91	MGKLPESPKRAEEIWQQSVIGDYLARFKNDRVKALKAMEMTWNNMEKKEKLMWIKKAAEDQKRYERELSEMRAPPAATNSSKKLEHHHHHH	XXXCCCCCCCHHHHHHHHHHHHHHHHTTTCHHHHHHHHHHHHHHCCHHHHHHHHHHHHHHHHHHHHHHCXXXXXXXXXXXXXXXXXXXXXX	XXXCCCCCCCHHHHHHHHHHHHHHHHCCCCHHHHHHHHHHHHHHCCHHHHHHHHHHHHHHHHHHHHHHCXXXXXXXXXXXXXXXXXXXXXX	XXXCCCCCCCHHHHHHHHHHHHHHHHCCCCHHHHHHHHHHHHHHCCHHHHHHHHHHHHHHHHHHHHHHCXXXXXXXXXXXXXXXXXXXXXX	XXXCCCCCCCHHHHHHHHHHHHHHHHTTTCHHHHHHHHHHHHHHCCHHHHHHHHHHHHHHHHHHHHHHCXXXXXXXXXXXXXXXXXXXXXX	XXXCCCCCCCHHHHHHHHHHHHHHHHTTTCHHHHHHHHHHHHHHCCHHHHHHHHHHHHHHHHHHHHHHCXXXXXXXXXXXXXXXXXXXXXX
train	702	1F32A	149	QFLFSMSTGPFICTVKDNQVFVANLPWTMLEGDDIQVGKEFAARVEDCTNVKHDMAPTCTKPPPFCGPQDMKMFNFVGCSVLGNKLFIDQKYVRDLTAKDHAEVQTFREKIAAFEEQQENQPPSSGMPHGAVPAGGLSPPPPPSFCTVQ	XCCCEEEESCCCEEEETTEEEETTEEEEECCGGGHHHHHHHHHHHHHHHHTTCCCSHHHHCCCGGGCCTTCEEEEETTEEEETTEEEETTEEEEECCHHHHHHHHHHHHHHHHHHHCXXXXXXXXXXXXXXXXXXXXCCCCCCGGGCCX	XCCCEEEECCCCEEEECCEEEECCEEEEECCHHHHHHHHHHHHHHHHHHHCCCCCCHHHHCCCHHHCCCCCEEEEECCEEEECCEEEECCEEEEECCHHHHHHHHHHHHHHHHHHHCXXXXXXXXXXXXXXXXXXXXCCCCCCHHHCCX	XCCCEEEECCCCEEEECCEEEECCEEEEECCCCCHHHHHHHHHHHHHHHHCCCCCCHHHHCCCCCCCCCCCEEEEECCEEEECCEEEECCEEEEECCHHHHHHHHHHHHHHHHHHHCXXXXXXXXXXXXXXXXXXXXCCCCCCCCCCCX	XCCCEEEECCCCEEEETTEEEETTEEEEECCCCCHHHHHHHHHHHHHHHHTTCCCCHHHHCCCCCCCCTTCEEEEETTEEEETTEEEETTEEEEECCHHHHHHHHHHHHHHHHHHHCXXXXXXXXXXXXXXXXXXXXCCCCCCCCCCCX	XCCCEEEECCCCEEEETTEEEETTEEEEECCGGGHHHHHHHHHHHHHHHHTTCCCCHHHHCCCGGGCCTTCEEEEETTEEEETTEEEETTEEEEECCHHHHHHHHHHHHHHHHHHHCXXXXXXXXXXXXXXXXXXXXCCCCCCGGGCCX
train	703	2VY1A	194	LGTERQREHPFIVTEPGEVARGKKNGLDYLFHLYEQCREFLLQVQTIAKDRGEKCPTKVTNQVFRYAKKSGASYINKPKMRHYVHCYALHCLDEEASNALRRAFKERGENVGSWRQACYKPLVNIACRHGWDIDAVFNAHPRLSIWYVPTKLRQLCHLERNNAVAAAAALVGGISCTGSSTSGRGGCGGDDLRF	XXXXXXCCCCBCCCCTTCCCCSSCBCHHHHHHHHHHHHHHHHHHHHHHHHTTCCCCSSCCHHHHHHHHHTTCTTCCHHHHHHTHHHHHHHHHCHHHHHHHHHHHHHTTCCHHHHHHHTHHHHHHHHHTTTTCHHHHHHHSTTGGGSCCCHHHHHHHHHHHHHHHHHTCCCXXXXXXXXXXXXXXXXXXXXXXXX	XXXXXXCCCCECCCCCCCCCCCCCECHHHHHHHHHHHHHHHHHHHHHHHHCCCCCCCCCCHHHHHHHHHCCCCCCCHHHHHHCHHHHHHHHHCHHHHHHHHHHHHHCCCCHHHHHHHCHHHHHHHHHCCCCCHHHHHHHCCCHHHCCCCHHHHHHHHHHHHHHHHHCCCCXXXXXXXXXXXXXXXXXXXXXXXX	XXXXXXCCCCCCCCCCCCCCCCCCCCHHHHHHHHHHHHHHHHHHHHHHHHCCCCCCCCCCHHHHHHHHHCCCCCCCHHHHHHCHHHHHHHHHCHHHHHHHHHHHHHCCCCHHHHHHHCHHHHHHHHHCCCCCHHHHHHHCCCCCCCCCCHHHHHHHHHHHHHHHHHCCCCXXXXXXXXXXXXXXXXXXXXXXXX	XXXXXXCCCCCCCCCTTCCCCCCCCCHHHHHHHHHHHHHHHHHHHHHHHHTTCCCCCCCCHHHHHHHHHTTCTTCCHHHHHHTHHHHHHHHHCHHHHHHHHHHHHHTTCCHHHHHHHTHHHHHHHHHTTTTCHHHHHHHCTTCCCCCCCHHHHHHHHHHHHHHHHHTCCCXXXXXXXXXXXXXXXXXXXXXXXX	XXXXXXCCCCCCCCCTTCCCCCCCCCHHHHHHHHHHHHHHHHHHHHHHHHTTCCCCCCCCHHHHHHHHHTTCTTCCHHHHHHTHHHHHHHHHCHHHHHHHHHHHHHTTCCHHHHHHHTHHHHHHHHHTTTTCHHHHHHHCTTGGGCCCCHHHHHHHHHHHHHHHHHTCCCXXXXXXXXXXXXXXXXXXXXXXXX
train	704	5F4QD	215	GDELLNICMNAKHHKRVPSPEDKLYEECIPWKDNACCTLTTSWEAHLDVSPLYNFSLFHCGLLMPGCRKHFIQAICFYECSPNLGPWIQPVGSLGWEVAPSGQGERVVNVPLCQEDCEEWWEDCRMSYTCKSNWRGGWDWSQGKNRCPKGAQCLPFSHYFPTPADLCEKTWSNSFKASPERRNSGRCLQKWFEPAQGNPNVAVARLFASGRLVPR	CCTTSSCCCCCTTCCSSCBCCSCCCGGGGGGTTSBSSCHHHHHHTTSSSBTTTTBCTTTTSCCCHHHHHHHHHHHHHHHHCSCCGGGEEECXXXXXXXXXXXXCEEECCEEECHHHHHHHHHHHTTSEESCSCCSSCCBCXXXXCBCCTTCCCEEHHHHCCSHHHHHHHTTTTSEEECSCCTTSSSSBCSCCCGGGCCTHHHHHHHHHHTSCCXX	CCCCCCCCCCCCCCCCCCECCCCCCHHHHHHCCCECCCHHHHHHCCCCCECCCCECCCCCCCCCHHHHHHHHHHHHHHHHCCCCHHHEEECXXXXXXXXXXXXCEEECCEEECHHHHHHHHHHHCCCEECCCCCCCCCECXXXXCECCCCCCCEEHHHHCCCHHHHHHHCCCCCEEECCCCCCCCCCECCCCCHHHCCCHHHHHHHHHHCCCCXX	CCCCCCCCCCCCCCCCCCCCCCCCCCCCCCCCCCCCCCHHHHHHCCCCCCCCCCCCCCCCCCCCHHHHHHHHHHHHHHHHCCCCCCCEEECXXXXXXXXXXXXCEEECCEEECHHHHHHHHHHHCCCEECCCCCCCCCCCXXXXCCCCCCCCCEEHHHHCCCHHHHHHHCCCCCEEECCCCCCCCCCCCCCCCCCCCCCHHHHHHHHHHCCCCXX	CCTTCCCCCCCTTCCCCCCCCCCCCCCCCCCTTCCCCCHHHHHHTTCCCCTTTTCCTTTTCCCCHHHHHHHHHHHHHHHHCCCCCCCEEECXXXXXXXXXXXXCEEECCEEECHHHHHHHHHHHTTCEECCCCCCCCCCCXXXXCCCCTTCCCEEHHHHCCCHHHHHHHTTTTCEEECCCCTTCCCCCCCCCCCCCCCTHHHHHHHHHHTCCCXX	CCTTCCCCCCCTTCCCCCCCCCCCCGGGGGGTTCCCCCHHHHHHTTCCCCTTTTCCTTTTCCCCHHHHHHHHHHHHHHHHCCCCGGGEEECXXXXXXXXXXXXCEEECCEEECHHHHHHHHHHHTTCEECCCCCCCCCCCXXXXCCCCTTCCCEEHHHHCCCHHHHHHHTTTTCEEECCCCTTCCCCCCCCCCGGGCCTHHHHHHHHHHTCCCXX
train	705	5GLSA	595	SWEVGCGAPVPLVKCDENSPYRTITGDCNNRRSPALGAANRALARWLPAEYEDGLALPFGWTQRKTRNGFRVPLAREVSNKIVGYLDEEGVLDQNRSLLFMQWGQIVDHDLDFAPETELGSNEHSKTQCEEYCIQGDNCFPIMFPKNDPKLKTQGKCMPFFRAGFVCPTPPYQSLAREQINAVTSFLDASLVYGSEPSLASRLRNLSSPLGLMAVNQEAWDHGLAYLPFNNKKPSPCEFINTTARVPCFLAGDSRASEQILLATAHTLLLREHNRLARELKKLNPHWNGEKLYQEARKILGAFIQIITFRDYLPIVLGSEMQKWIPPYQGYNNSVDPRISNVFTFAFRFGHMEVPSTVSRLDENYQPWGPEAELPLHTLFFNTWRIIKDGGIDPLVRGLLAKKSKLMNQKKMVTSELRNKLFQPTHKIHGFDLAAINLQRCRDHGMPGYNSWRGFCGLSQPKTLKGLQTVLKNKILAKKLMDLYKTPDNIDIWIGGNAEPMVERGRVGPLLACLLGRQFQQIRDGDRFWWENPGVFTEKQRDSLQKMSFSRLICDNTHITKVPLHAFQANNYPHDFVDCSTVDKLDLSPWASREN	CCSCCCCSCSCCCCCCTTCSSCCSSCTTSSSSSTTTTCTTEECBCSSCCCCTTSSSCCTTSSTTCCBTTBCCCCHHHHHHHHTCCSCCTTCEEEEEEHHHHHHHHHHHHHHCCCCBCGGGTTSSHHHHHHHHCCCBTTBCCEECCTTCHHHHHHCSEECCBCBCBSSCSSCCCSSCCCBEECSCSSCSCHHHHCSSHHHHHHTEECSSTTCEECCCSSCCBTTBCCCCBCCCSSCHHHHTCTTTCCCCBCCSSTTTTSBHHHHHHHHHHHHHHHHHHHHHHHHCTTCCHHHHHHHHHHHHHHHHHHHHHHTTHHHHHGGGHHHHSCSCCCCCTTSCCCCBHHHHHHGGGGGGGCCSEEECBCTTSCBCSTTCEEEGGGGBTCCHHHHTTTCSHHHHHHHHHSEEECCCTTSCSCHHHHTCEECTTSCSEEECHHHHHHHHHHHTTCCCHHHHHHHTTCCCCCSHHHHHHHHTCHHHHHHHHHHHSSGGGSCHHHHHHHSCCCTTSSSCHHHHHHHHHHHHHHHHTCTTCTTSTTSSCHHHHHHHTTCCHHHHHHHHSSCCEECSSTTSCCCTTTTCEEGGGSCCCCCGGGCCCCC	CCCCCCCCCCCCCCCCCCCCCCCCCCCCCCCCCCCCCCCCEECECCCCCCCCCCCCCCCCCCCCCCECCECCCCHHHHHHHHCCCCCCCCCEEEEEEHHHHHHHHHHHHHHCCCCECHHHCCCCHHHHHHHHCCCECCECCEECCCCCHHHHHHCCEECCECECECCCCCCCCCCCCCEEECCCCCCCCHHHHCCCHHHHHHCEECCCCCCEECCCCCCCECCECCCCECCCCCCHHHHCCCCCCCCCECCCCCCCCCEHHHHHHHHHHHHHHHHHHHHHHHHCCCCCHHHHHHHHHHHHHHHHHHHHHHCCHHHHHHHHHHHHCCCCCCCCCCCCCCCEHHHHHHHHHHHHHCCCEEECECCCCCECCCCCEEEHHHHECCCHHHHCCCCCHHHHHHHHHCEEECCCCCCCCCHHHHCCEECCCCCCEEECHHHHHHHHHHHCCCCCHHHHHHHCCCCCCCCHHHHHHHHCCHHHHHHHHHHHCCHHHCCHHHHHHHCCCCCCCCCCHHHHHHHHHHHHHHHHCCCCCCCCCCCCCHHHHHHHCCCCHHHHHHHHCCCCEECCCCCCCCCCCCCCEEHHHCCCCCCHHHCCCCC	CCCCCCCCCCCCCCCCCCCCCCCCCCCCCCCCCCCCCCCCEECCCCCCCCCCCCCCCCCCCCCCCCCCCCCCCCHHHHHHHHCCCCCCCCCEEEEEEHHHHHHHHHHHHHHCCCCCCCCCCCCCHHHHHHHHCCCCCCCCCEECCCCCHHHHHHCCEECCCCCCCCCCCCCCCCCCCCCEECCCCCCCCHHHHCCCHHHHHHCEECCCCCCEECCCCCCCCCCCCCCCCCCCCCCHHHHCCCCCCCCCCCCCCCCCCCCHHHHHHHHHHHHHHHHHHHHHHHHCCCCCHHHHHHHHHHHHHHHHHHHHHHCCHHHHHCCCHHHHCCCCCCCCCCCCCCCCHHHHHHCCCCCCCCCCEEECCCCCCCCCCCCCEEECCCCCCCCHHHHCCCCCHHHHHHHHHCEEECCCCCCCCCHHHHCCEECCCCCCEEECHHHHHHHHHHHCCCCCHHHHHHHCCCCCCCCHHHHHHHHCCHHHHHHHHHHHCCCCCCCHHHHHHHCCCCCCCCCCHHHHHHHHHHHHHHHHCCCCCCCCCCCCCHHHHHHHCCCCHHHHHHHHCCCCEECCCCCCCCCCCCCCEECCCCCCCCCCCCCCCCC	CCCCCCCCCCCCCCCCTTCCCCCCCCTTCCCCCTTTTCTTEECCCCCCCCCTTCCCCCTTCCTTCCCTTCCCCCHHHHHHHHTCCCCCTTCEEEEEEHHHHHHHHHHHHHHCCCCCCCCCTTCCHHHHHHHHCCCCTTCCCEECCTTCHHHHHHCCEECCCCCCCCCCCCCCCCCCCCCEECCCCCCCCHHHHCCCHHHHHHTEECCCTTCEECCCCCCCCTTCCCCCCCCCCCCHHHHTCTTTCCCCCCCCCTTTTCCHHHHHHHHHHHHHHHHHHHHHHHHCTTCCHHHHHHHHHHHHHHHHHHHHHHTTHHHHHCCCHHHHCCCCCCCCTTCCCCCCHHHHHHCCCCCCCCCCEEECCCTTCCCCCTTCEEECCCCCTCCHHHHTTTCCHHHHHHHHHCEEECCCTTCCCCHHHHTCEECTTCCCEEECHHHHHHHHHHHTTCCCHHHHHHHTTCCCCCCHHHHHHHHTCHHHHHHHHHHHCCCCCCCHHHHHHHCCCCTTCCCCHHHHHHHHHHHHHHHHTCTTCTTCTTCCCHHHHHHHTTCCHHHHHHHHCCCCEECCCTTCCCCTTTTCEECCCCCCCCCCCCCCCCC	CCCCCCCCCCCCCCCCTTCCCCCCCCTTCCCCCTTTTCTTEECCCCCCCCCTTCCCCCTTCCTTCCCTTCCCCCHHHHHHHHTCCCCCTTCEEEEEEHHHHHHHHHHHHHHCCCCCCGGGTTCCHHHHHHHHCCCCTTCCCEECCTTCHHHHHHCCEECCCCCCCCCCCCCCCCCCCCCEECCCCCCCCHHHHCCCHHHHHHTEECCCTTCEECCCCCCCCTTCCCCCCCCCCCCHHHHTCTTTCCCCCCCCCTTTTCCHHHHHHHHHHHHHHHHHHHHHHHHCTTCCHHHHHHHHHHHHHHHHHHHHHHTTHHHHHGGGHHHHCCCCCCCCTTCCCCCCHHHHHHGGGGGGGCCCEEECCCTTCCCCCTTCEEEGGGGCTCCHHHHTTTCCHHHHHHHHHCEEECCCTTCCCCHHHHTCEECTTCCCEEECHHHHHHHHHHHTTCCCHHHHHHHTTCCCCCCHHHHHHHHTCHHHHHHHHHHHCCGGGCCHHHHHHHCCCCTTCCCCHHHHHHHHHHHHHHHHTCTTCTTCTTCCCHHHHHHHTTCCHHHHHHHHCCCCEECCCTTCCCCTTTTCEEGGGCCCCCCGGGCCCCC
train	706	6ELMA	98	SMAEDTGVRVELAEEDHGRKSTIALRLWVEDPKKLKGKPKDNGAIEFTFDLEKETPDEVAQEMIESGFFHESDVKIVAKSIRDRVALIQWRRERIWPA	CCCCCCSEEEEESSCCCSSSSEEEEEEEESCGGGCSSCCCCCCCEEEEEETTTCCHHHHHHHHHHTTSSCGGGHHHHHHHHHHHHHHHHHHHHHTSCC	CCCCCCCEEEEECCCCCCCCCEEEEEEEECCHHHCCCCCCCCCCEEEEEECCCCCHHHHHHHHHHCCCCCHHHHHHHHHHHHHHHHHHHHHHHHCCCC	CCCCCCCEEEEECCCCCCCCCEEEEEEEECCCCCCCCCCCCCCCEEEEEECCCCCHHHHHHHHHHCCCCCCCCHHHHHHHHHHHHHHHHHHHHHCCCC	CCCCCCCEEEEECCCCCCCCCEEEEEEEECCCCCCCCCCCCCCCEEEEEETTTCCHHHHHHHHHHTTCCCCCCHHHHHHHHHHHHHHHHHHHHHTCCC	CCCCCCCEEEEECCCCCCCCCEEEEEEEECCGGGCCCCCCCCCCEEEEEETTTCCHHHHHHHHHHTTCCCGGGHHHHHHHHHHHHHHHHHHHHHTCCC
train	707	4C6EA	393	GPMTSQKLVRLPGLIDVHVHLREPGGTHKEDFASGTAAALAGGITMVCAMPNTRPPIIDAPALALAQKLAEAGARCDFALFLGASSENAGTLGTVAGSAAGLKLYLNETFSELRLDSVVQWMEHFETWPSHLPIVAHAEQQTVAAVLMVAQLTQRSVHICHVARKEEILLIKAAKARGLPVTCEVAPHHLFLSHDDLERLGPGKGEVRPELGSRQDVEALWENMAVIDCFASDHAPHTLEEKCGSRPPPGFPGLETMLPLLLTAVSEGRLSLDDLLQRLHHNPRRIFHLPPQEDTYVEVDLEHEWTIPSHMPFSKAHWTPFEGQKVKGTVRRVVLRGEVAYIDGQVLVPPGYGQDVRKWPQGAVPQLPPSAPATSEMTTTPERPRRGIPGLPD	XXXXXXCCEEEECEEEEEECCCTTTCTTTCCHHHHHHHHHHTTEEEEEECSCSSSCSCSHHHHHHHHHHHHHHCSSEEEECEECCSSCTTSCTTTGGGSSCEEEECSSSSCSCCCSCHHHHHHHHHHSCTTSCEEEECCTHHHHHHHHHHHHTTCCEEECCCCSHHHHHHHHHHHHTTCCEEEEECHHHHHCCGGGHHHHHHHHTCCSSCCCCHHHHHHHHHTGGGCCEECCCBCCCCHHHHTSSSCCCCCCCHHHHHHHHHHHHHTTSSCHHHHHHHHTHHHHHHHTCCCCTTCEEEEEEEEEEECCSSCSSCTTCCCTTTTCEEEEEEEEEEETTEEEEETTEECSCTTCCCBGGGSGGGSCCCCCCCXXXXXXXXXXXXXXXXXXXXXXX	XXXXXXCCEEEECEEEEEECCCCCCCCCCCCHHHHHHHHHHCCEEEEEECCCCCCCCCCHHHHHHHHHHHHHHCCCEEEECEECCCCCCCCCCCCHHHCCCEEEECCCCCCCCCCCCHHHHHHHHHHCCCCCCEEEECCCHHHHHHHHHHHHCCCCEEECCCCCHHHHHHHHHHHHCCCCEEEEECHHHHHCCHHHHHHHHHHHCCCCCCCCCHHHHHHHHHCHHHCCEECCCECCCCHHHHCCCCCCCCCCCHHHHHHHHHHHHHCCCCCHHHHHHHHCHHHHHHHCCCCCCCCEEEEEEEEEEECCCCCCCCCCCCCCCCCCEEEEEEEEEEECCEEEEECCEECCCCCCCCEHHHCHHHCCCCCCCCXXXXXXXXXXXXXXXXXXXXXXX	XXXXXXCCEEEECEEEEEECCCCCCCCCCCCHHHHHHHHHHCCEEEEEECCCCCCCCCCHHHHHHHHHHHHHHCCCEEEECEECCCCCCCCCCCCCCCCCCEEEECCCCCCCCCCCCHHHHHHHHHHCCCCCCEEEECCCHHHHHHHHHHHHCCCCEEECCCCCHHHHHHHHHHHHCCCCEEEEECHHHHHCCCCCHHHHHHHHCCCCCCCCCHHHHHHHHHCCCCCCEECCCCCCCCHHHHCCCCCCCCCCCHHHHHHHHHHHHHCCCCCHHHHHHHHCHHHHHHHCCCCCCCCEEEEEEEEEEECCCCCCCCCCCCCCCCCCEEEEEEEEEEECCEEEEECCEECCCCCCCCCCCCCCCCCCCCCCCCXXXXXXXXXXXXXXXXXXXXXXX	XXXXXXCCEEEECEEEEEECCCTTTCTTTCCHHHHHHHHHHTTEEEEEECCCCCCCCCCHHHHHHHHHHHHHHCCCEEEECEECCCCCTTCCTTTCCCCCCEEEECCCCCCCCCCCCHHHHHHHHHHCCTTCCEEEECCTHHHHHHHHHHHHTTCCEEECCCCCHHHHHHHHHHHHTTCCEEEEECHHHHHCCCCCHHHHHHHHTCCCCCCCCHHHHHHHHHTCCCCCEECCCCCCCCHHHHTCCCCCCCCCCHHHHHHHHHHHHHTTCCCHHHHHHHHTHHHHHHHTCCCCTTCEEEEEEEEEEECCCCCCCCTTCCCTTTTCEEEEEEEEEEETTEEEEETTEECCCTTCCCCCCCCCCCCCCCCCCCXXXXXXXXXXXXXXXXXXXXXXX	XXXXXXCCEEEECEEEEEECCCTTTCTTTCCHHHHHHHHHHTTEEEEEECCCCCCCCCCHHHHHHHHHHHHHHCCCEEEECEECCCCCTTCCTTTGGGCCCEEEECCCCCCCCCCCCHHHHHHHHHHCCTTCCEEEECCTHHHHHHHHHHHHTTCCEEECCCCCHHHHHHHHHHHHTTCCEEEEECHHHHHCCGGGHHHHHHHHTCCCCCCCCHHHHHHHHHTGGGCCEECCCCCCCCHHHHTCCCCCCCCCCHHHHHHHHHHHHHTTCCCHHHHHHHHTHHHHHHHTCCCCTTCEEEEEEEEEEECCCCCCCCTTCCCTTTTCEEEEEEEEEEETTEEEEETTEECCCTTCCCCGGGCGGGCCCCCCCCXXXXXXXXXXXXXXXXXXXXXXX
train	708	1IWMA	186	ASVTTPKGPGKSPDSPQWRQHQQDVRNLNQYQTRGAFAYISDQQKVYARFFWQQTGQDRYRLLLTNPLGSTELELNAQPGNVQLVDNKGQRYTADDAEEMIGKLTGMPIPLNSLRQWILGLPGDATDYKLDDQYRLSEITYSQNGKNWKVVYGGYDTKTQPAMPANMELTDGGQRIKLKMDNWIVK	XXXXXXXXXCCCSSSHHHHHHHHHHHTCCEEEEEEEEEEECSSCEEEEEEEEEEETTTEEEEEEECTTSCEEEEEEEETTEEEEECTTSCEEEESCHHHHHHHHHSCCCCHHHHHHHTTTCCTTCCCEEECTTSCEEEEEEESSSCEEEEEECCEETTSSSCEECEEEEECSSCEEEEEEEEEEEC	XXXXXXXXXCCCCCCHHHHHHHHHHHCCCEEEEEEEEEEECCCCEEEEEEEEEEECCCEEEEEEECCCCCEEEEEEEECCEEEEECCCCCEEEECCHHHHHHHHHCCCCCHHHHHHHCCCCCCCCCCEEECCCCCEEEEEEECCCCEEEEEECCEECCCCCCEECEEEEECCCCEEEEEEEEEEEC	XXXXXXXXXCCCCCCHHHHHHHHHHHCCCEEEEEEEEEEECCCCEEEEEEEEEEECCCEEEEEEECCCCCEEEEEEEECCEEEEECCCCCEEEECCHHHHHHHHHCCCCCHHHHHHHCCCCCCCCCCEEECCCCCEEEEEEECCCCEEEEEECCEECCCCCCEECEEEEECCCCEEEEEEEEEEEC	XXXXXXXXXCCCCCCHHHHHHHHHHHTCCEEEEEEEEEEECCCCEEEEEEEEEEETTTEEEEEEECTTCCEEEEEEEETTEEEEECTTCCEEEECCHHHHHHHHHCCCCCHHHHHHHTTTCCTTCCCEEECTTCCEEEEEEECCCCEEEEEECCEETTCCCCEECEEEEECCCCEEEEEEEEEEEC	XXXXXXXXXCCCCCCHHHHHHHHHHHTCCEEEEEEEEEEECCCCEEEEEEEEEEETTTEEEEEEECTTCCEEEEEEEETTEEEEECTTCCEEEECCHHHHHHHHHCCCCCHHHHHHHTTTCCTTCCCEEECTTCCEEEEEEECCCCEEEEEECCEETTCCCCEECEEEEECCCCEEEEEEEEEEEC
train	709	3ZJAA	140	SHMSGADSASPGAELSVDAAYIPQPVSDSMAAGFLTITNEGDSADELTSVTSEAGEVTVHETIDGTMKEVDRIEVPAHGQLVFKSGGNHLMFEKLKQQPKQGQSVAVELHFAHSDPVAVKLPVKAATYQPTAGHSEDSGH	XXXXXXXXXXXXCCEEEEEEEEECCSCSSCEEEEEEEEECSSSCEEEEEEECTTSEEEEEEEETTEEEECSSEEECTTEEEEECTTSSEEEEESCSSCCCTTCEEEEEEEESSSCCEEEEEEEECCXXXXXXXXXXXXXX	XXXXXXXXXXXXCCEEEEEEEEECCCCCCCEEEEEEEEECCCCCEEEEEEECCCCEEEEEEEECCEEEECCCEEECCCEEEEECCCCCEEEEECCCCCCCCCCEEEEEEEECCCCCEEEEEEEECCXXXXXXXXXXXXXX	XXXXXXXXXXXXCCEEEEEEEEECCCCCCCEEEEEEEEECCCCCEEEEEEECCCCEEEEEEEECCEEEECCCEEECCCEEEEECCCCCEEEEECCCCCCCCCCEEEEEEEECCCCCEEEEEEEECCXXXXXXXXXXXXXX	XXXXXXXXXXXXCCEEEEEEEEECCCCCCCEEEEEEEEECCCCCEEEEEEECTTCEEEEEEEETTEEEECCCEEECTTEEEEECTTCCEEEEECCCCCCCTTCEEEEEEEECCCCCEEEEEEEECCXXXXXXXXXXXXXX	XXXXXXXXXXXXCCEEEEEEEEECCCCCCCEEEEEEEEECCCCCEEEEEEECTTCEEEEEEEETTEEEECCCEEECTTEEEEECTTCCEEEEECCCCCCCTTCEEEEEEEECCCCCEEEEEEEECCXXXXXXXXXXXXXX
train	710	1WY6A	172	TIVKSEIIRKLMDAKKFLLDGYIDEGVKIVLEITKSSTKSEYNWFICNLLESIDCRYMFQVLDKIGSYFDLDKCQNLKSVVECGVINNTLNEHVNKALDILVIQGKRDKLEEIGREILKNNEVSASILVAIANALRRVGDERDATTLLIEACKKGEKEACNAVNTLTVRSVM	XXXXXCHHHHHHHHHHHHHTTCHHHHHHHHHHHHHHSCHHHHTHHHHHHHHHCCHHHHHHHHHHHGGGSCGGGCSCTHHHHHHHHHTTCCCHHHHHHHHHHHHTTCHHHHHHHHHHHCXXCCSCHHHHHHHHHHHHHTTCHHHHHHHHHHHHHTTCHHHHHHHHTCXXXXXX	XXXXXCHHHHHHHHHHHHHCCCHHHHHHHHHHHHHHCCHHHHCHHHHHHHHHCCHHHHHHHHHHHHHHCCHHHCCCCHHHHHHHHHCCCCCHHHHHHHHHHHHCCCHHHHHHHHHHHCXXCCCCHHHHHHHHHHHHHCCCHHHHHHHHHHHHHCCCHHHHHHHHCCXXXXXX	XXXXXCHHHHHHHHHHHHHCCCHHHHHHHHHHHHHHCCHHHHCHHHHHHHHHCCHHHHHHHHHHHCCCCCCCCCCCCHHHHHHHHHCCCCCHHHHHHHHHHHHCCCHHHHHHHHHHHCXXCCCCHHHHHHHHHHHHHCCCHHHHHHHHHHHHHCCCHHHHHHHHCCXXXXXX	XXXXXCHHHHHHHHHHHHHTTCHHHHHHHHHHHHHHCCHHHHTHHHHHHHHHCCHHHHHHHHHHHCCCCCCCCCCCTHHHHHHHHHTTCCCHHHHHHHHHHHHTTCHHHHHHHHHHHCXXCCCCHHHHHHHHHHHHHTTCHHHHHHHHHHHHHTTCHHHHHHHHTCXXXXXX	XXXXXCHHHHHHHHHHHHHTTCHHHHHHHHHHHHHHCCHHHHTHHHHHHHHHCCHHHHHHHHHHHGGGCCGGGCCCTHHHHHHHHHTTCCCHHHHHHHHHHHHTTCHHHHHHHHHHHCXXCCCCHHHHHHHHHHHHHTTCHHHHHHHHHHHHHTTCHHHHHHHHTCXXXXXX
train	711	3RQ1B	418	SNAMTSVAAKHAKGKKLKDVIFVTAGQAQADAKENGRENVVNGTLGAIHDEEGNLVFLKTVKEEYLSLSDSEHVGYAPIAGIPDFLCAAEKECFGNFRPEGHIRSIATAGGTGGIHHLIHNYTEPGDEVLTADWYWGAYRVICSDTGRTLVTYSLFDEHNNFNHEAFQNRVNELAAKQTNVVVIFNTPGNNPTGYSIEDKDWDSILNFLKDLVAIGRNNVIIGIDVAYLDYSGEKDEVRAFFNKFSHLPKEILTCVCYSLSKGFTMYGQRVGAMIGISDDEEIADEFFEVNKSTSRATWSNICRPAMRTMANIVADPAKFKEYEAERNCYYQLIRDRADIFKQEAAQVGLPMLPYRGGFFITIPTDSANAICEELKKEHIYVIALANGIRIAACGIPKCQMTGLAEKIYNAMKSLGKL	XXXXCCCSCTTTTTCCCCCCHHHHHHHHHHHHHHHCGGGCEECSSSCCBCTTSCBCCCHHHHHHHHTCCHHHHHCCCCTTCCHHHHHHHHHHHHTTCCCSSEEEEEEESHHHHHHHHHHHHHSCTTCEEEEESSCCTHHHHHHHHTTCEEEEECSBCTTSSBCHHHHHHHHHHHHHHCSEEEEEEECSSCTTTCCCCCHHHHHHHHHHHHHHHHTSSCEEEEEEECTTGGGSSCHHHHHGGGGGGTTCCTTEEEEEEEESTTTTTCCSSCCEEEEEEESSHHHHHHHHHHHHHHHHHHTSSCCHHHHHHHHHHHHCHHHHHHHHHHHHHHHHHHHHHHHHHHHHHHHHTCCCCCCCSSSEEEEECTTHHHHHHHHHHTTEECEECSSEEEEEGGGSCHHHHTTHHHHHHHHHHHTTCC	XXXXCCCCCCCCCCCCCCCCHHHHHHHHHHHHHHHCHHHCEECCCCCCECCCCCECCCHHHHHHHHCCCHHHHHCCCCCCCCHHHHHHHHHHHHCCCCCCCEEEEEEECHHHHHHHHHHHHHCCCCCEEEEECCCCCHHHHHHHHCCCEEEEECCECCCCCECHHHHHHHHHHHHHHCCEEEEEEECCCCCCCCCCCCHHHHHHHHHHHHHHHHCCCCEEEEEEECCCHHHCCCHHHHHHHHHHHCCCCCCEEEEEEEECCCCCCCCCCCCEEEEEEECCHHHHHHHHHHHHHHHHHHCCCCCHHHHHHHHHHHHCHHHHHHHHHHHHHHHHHHHHHHHHHHHHHHHHCCCCCCCCCCCEEEEECCCHHHHHHHHHHCCEECEECCCEEEEEHHHCCHHHHCCHHHHHHHHHHHCCCC	XXXXCCCCCCCCCCCCCCCCHHHHHHHHHHHHHHHCCCCCEECCCCCCCCCCCCCCCCHHHHHHHHCCCHHHHHCCCCCCCCHHHHHHHHHHHHCCCCCCCEEEEEEECHHHHHHHHHHHHHCCCCCEEEEECCCCCHHHHHHHHCCCEEEEECCCCCCCCCCHHHHHHHHHHHHHHCCEEEEEEECCCCCCCCCCCCHHHHHHHHHHHHHHHHCCCCEEEEEEECCCCCCCCCHHHHHCCCCCCCCCCCCEEEEEEEECCCCCCCCCCCCEEEEEEECCHHHHHHHHHHHHHHHHHHCCCCCHHHHHHHHHHHHCHHHHHHHHHHHHHHHHHHHHHHHHHHHHHHHHCCCCCCCCCCCEEEEECCCHHHHHHHHHHCCEECEECCCEEEEECCCCCHHHHCCHHHHHHHHHHHCCCC	XXXXCCCCCTTTTTCCCCCCHHHHHHHHHHHHHHHCCCCCEECCCCCCCCTTCCCCCCHHHHHHHHTCCHHHHHCCCCTTCCHHHHHHHHHHHHTTCCCCCEEEEEEECHHHHHHHHHHHHHCCTTCEEEEECCCCTHHHHHHHHTTCEEEEECCCCTTCCCCHHHHHHHHHHHHHHCCEEEEEEECCCCTTTCCCCCHHHHHHHHHHHHHHHHTCCCEEEEEEECTTCCCCCCHHHHHCCCCCCTTCCTTEEEEEEEECTTTTTCCCCCCEEEEEEECCHHHHHHHHHHHHHHHHHHTCCCCHHHHHHHHHHHHCHHHHHHHHHHHHHHHHHHHHHHHHHHHHHHHHTCCCCCCCCCCEEEEECTTHHHHHHHHHHTTEECEECCCEEEEECCCCCHHHHTTHHHHHHHHHHHTTCC	XXXXCCCCCTTTTTCCCCCCHHHHHHHHHHHHHHHCGGGCEECCCCCCCCTTCCCCCCHHHHHHHHTCCHHHHHCCCCTTCCHHHHHHHHHHHHTTCCCCCEEEEEEECHHHHHHHHHHHHHCCTTCEEEEECCCCTHHHHHHHHTTCEEEEECCCCTTCCCCHHHHHHHHHHHHHHCCEEEEEEECCCCTTTCCCCCHHHHHHHHHHHHHHHHTCCCEEEEEEECTTGGGCCCHHHHHGGGGGGTTCCTTEEEEEEEECTTTTTCCCCCCEEEEEEECCHHHHHHHHHHHHHHHHHHTCCCCHHHHHHHHHHHHCHHHHHHHHHHHHHHHHHHHHHHHHHHHHHHHHTCCCCCCCCCCEEEEECTTHHHHHHHHHHTTEECEECCCEEEEEGGGCCHHHHTTHHHHHHHHHHHTTCC
train	712	1RWHA	757	EAEPGAAEFAALRNRWVDQITGRNVIQAGDPDFAKAITALNNKAADSLAKLDAAAGRTSVFTDLSLAKDAEMVTTYTRLSQLATAWATPTAAVFGDAAVLAAIKAGLADANTLCYNDRKEEVGNWWSWEIGVPRALADAMVLLHAELSAAERTAYCAAIDHFVPDPWLQFPPKRGKITSVGANRVDLCQGIIIRSLAGEDPTKLNHAVAGLSQVWQYVTSGDGIFRDGSFIQHSTTPYTGSYGVVLLTGLSKLFSLLGGTAFEVSDPTRSIFFDAVEGSFAPVMINGAMADAVRGRSISREANTGYDLGASAIEAILLLARAMDPATAARWRGLCAGWIARDTYRPILNSASVPRTALVKQLEATGVAPVAEATGHKLFPAMDRTMHRGPGWALSLALSSNRIAWYECGNGENNRGYHTGSGMTYFYTSDLGQYDDAFWATANYNRLPGITVDTTPLPDKVEGQWGAAVPADEWSGATALGEVAAVGQHLVGPGRTGLTARKSWFVSGDVTVCLGADISTASGAKVETIVDHRNLHQGSNTLTTAAGTIAGTAGTVEVLGDGRWVHLEGFGGYAMLDDSPLHVLRETRSGSWSGVNINGSATVQQRNFATLYVNHGVGPVAGSYAYMVAPGASVDLTRKLLEGNKYSVIRNDATAQSVEFKTAKTTAATFWKPGMAGDLGASGPACVVFSRHGNELSLAVSEPTQKAAGLTLTLPEGTWSSVLEGAGTLGTDADGRSTLTLDTTGLSGKTKLIKLKR	XXXCCHHHHHHHHHHHHHHHHCTTCCCTTCHHHHHHHHHHHHHHHHHHHTBCCCTTCSCSBTTCCTTSHHHHHHHHHHHHHHHHHHTSTTSTTTTCHHHHHHHHHHHHHHHHHTSSTTCCCCSCHHHHHTHHHHHHHHHHHHTTTTSCHHHHHHHHHHHHHHCSCTTEESCGGGCCEECCHHHHHHHHHHHHHHHHHHTCHHHHHHHHHHGGGGGSCBSSSSEEBTTSCEEETTTEECTTTHHHHHHHHHHHHHHHHTTSTTCCCCGGGHHHHHHHHHTTGGGEETTEECGGGSGGGGGCTTSCHHHHHHHHHHHHHHHHTTSCHHHHHHHHHHHHHHHHTCCSSCTTTTCCHHHHHHHHHHHHHTCCCCCCCCEEEEEGGGTEEEEEETTEEEEEECCBTTBCSCCCBTTBSTTCTTTTSCEEEEEESCTTTTTSSHHHHSCTTSCTTCEEECSCCCTTTTCSTTCCCCCCSCEEEEEETTEEEEEEEEECGGGCCCEEEEEEEECSSCEEEEEEEEECSSSSCEEEEEEEEEEETCCCCEEESSSEECCSTTCCEECCTTCEEEETTTEEEEESSSCCCEEEEEEEEEEGGGTBTTSCCCEEEEEEEEEEEEEESSCSSEEEEEEEEETCCHHHHHHTTSTTSEEEEEESSSEEEEEETTTTEEEEEESSSEEETTEEESSSEEEEEEEETTEEEEEEECTTSCCSEEEEECSSSCCCEEEESCCEEEECTTSCEEEEEECTTCTTCCEEEEEEC	XXXCCHHHHHHHHHHHHHHHHCCCCCCCCCHHHHHHHHHHHHHHHHHHHCECCCCCCCCCECCCCCCCHHHHHHHHHHHHHHHHHHCCCCCCCCCCHHHHHHHHHHHHHHHHHCCCCCCCCCCCHHHHHCHHHHHHHHHHHHCCCCCCHHHHHHHHHHHHHHCCCCCEECCHHHCCEECCHHHHHHHHHHHHHHHHHHCCHHHHHHHHHHHHHHHCCECCCCEEECCCCEEECCCEECCCCHHHHHHHHHHHHHHHHCCCCCCCCCHHHHHHHHHHHHCCHHHEECCEECHHHCHHHHHCCCCCHHHHHHHHHHHHHHHHCCCCHHHHHHHHHHHHHHHHCCCCCCCCCCCCHHHHHHHHHHHHHCCCCCCCCCEEEEEHHHCEEEEEECCEEEEEECCECCECCCCCECCECCCCCCCCCCEEEEEECCCCCCCCCHHHHCCCCCCCCCEEECCCCCCCCCCCCCCCCCCCCCEEEEEECCEEEEEEEEECHHHCCCEEEEEEEECCCCEEEEEEEEECCCCCCEEEEEEEEEEECCCCCEEECCCEECCCCCCCEECCCCCEEEECCCEEEEECCCCCCEEEEEEEEEEHHHCECCCCCCEEEEEEEEEEEEEECCCCCEEEEEEEEECCCHHHHHHCCCCCCEEEEEECCCEEEEEECCCCEEEEEECCCEEECCEEECCCEEEEEEEECCEEEEEEECCCCCCCEEEEECCCCCCCEEEECCCEEEECCCCCEEEEEECCCCCCCCEEEEEEC	XXXCCHHHHHHHHHHHHHHHHCCCCCCCCCHHHHHHHHHHHHHHHHHHHCCCCCCCCCCCCCCCCCCCHHHHHHHHHHHHHHHHHHCCCCCCCCCCHHHHHHHHHHHHHHHHHCCCCCCCCCCCHHHHHCHHHHHHHHHHHHCCCCCCHHHHHHHHHHHHHHCCCCCEECCCCCCCEECCHHHHHHHHHHHHHHHHHHCCHHHHHHHHHHCCCCCCCCCCCCEECCCCCEEECCCEECCCCHHHHHHHHHHHHHHHHCCCCCCCCCCCCHHHHHHHHHCCCCCEECCEECCCCCCCCCCCCCCCHHHHHHHHHHHHHHHHCCCCHHHHHHHHHHHHHHHHCCCCCCCCCCCCHHHHHHHHHHHHHCCCCCCCCCEEEEECCCCEEEEEECCEEEEEECCCCCCCCCCCCCCCCCCCCCCCCCEEEEEECCCCCCCCCHHHHCCCCCCCCCEEECCCCCCCCCCCCCCCCCCCCCEEEEEECCEEEEEEEEECCCCCCCEEEEEEEECCCCEEEEEEEEECCCCCCEEEEEEEEEEECCCCCEEECCCEECCCCCCCEECCCCCEEEECCCEEEEECCCCCCEEEEEEEEEECCCCCCCCCCCEEEEEEEEEEEEEECCCCCEEEEEEEEECCCHHHHHHCCCCCCEEEEEECCCEEEEEECCCCEEEEEECCCEEECCEEECCCEEEEEEEECCEEEEEEECCCCCCCEEEEECCCCCCCEEEECCCEEEECCCCCEEEEEECCCCCCCCEEEEEEC	XXXCCHHHHHHHHHHHHHHHHCTTCCCTTCHHHHHHHHHHHHHHHHHHHTCCCCTTCCCCCTTCCTTCHHHHHHHHHHHHHHHHHHTCTTCTTTTCHHHHHHHHHHHHHHHHHTCCTTCCCCCCHHHHHTHHHHHHHHHHHHTTTTCCHHHHHHHHHHHHHHCCCTTEECCCCCCCEECCHHHHHHHHHHHHHHHHHHTCHHHHHHHHHHCCCCCCCCCCCCEECTTCCEEETTTEECTTTHHHHHHHHHHHHHHHHTTCTTCCCCCCCHHHHHHHHHTTCCCEETTEECCCCCCCCCCCTTCCHHHHHHHHHHHHHHHHTTCCHHHHHHHHHHHHHHHHTCCCCCTTTTCCHHHHHHHHHHHHHTCCCCCCCCEEEEECCCTEEEEEETTEEEEEECCCTTCCCCCCCTTCCTTCTTTTCCEEEEEECCTTTTTCCHHHHCCTTCCTTCEEECCCCCTTTTCCTTCCCCCCCCEEEEEETTEEEEEEEEECCCCCCCEEEEEEEECCCCEEEEEEEEECCCCCCEEEEEEEEEEETCCCCEEECCCEECCCTTCCEECCTTCEEEETTTEEEEECCCCCCEEEEEEEEEECCCTCTTCCCCEEEEEEEEEEEEEECCCCCEEEEEEEEETCCHHHHHHTTCTTCEEEEEECCCEEEEEETTTTEEEEEECCCEEETTEEECCCEEEEEEEETTEEEEEEECTTCCCCEEEEECCCCCCCEEEECCCEEEECTTCCEEEEEECTTCTTCCEEEEEEC	XXXCCHHHHHHHHHHHHHHHHCTTCCCTTCHHHHHHHHHHHHHHHHHHHTCCCCTTCCCCCTTCCTTCHHHHHHHHHHHHHHHHHHTCTTCTTTTCHHHHHHHHHHHHHHHHHTCCTTCCCCCCHHHHHTHHHHHHHHHHHHTTTTCCHHHHHHHHHHHHHHCCCTTEECCGGGCCEECCHHHHHHHHHHHHHHHHHHTCHHHHHHHHHHGGGGGCCCCCCCEECTTCCEEETTTEECTTTHHHHHHHHHHHHHHHHTTCTTCCCCGGGHHHHHHHHHTTGGGEETTEECGGGCGGGGGCTTCCHHHHHHHHHHHHHHHHTTCCHHHHHHHHHHHHHHHHTCCCCCTTTTCCHHHHHHHHHHHHHTCCCCCCCCEEEEEGGGTEEEEEETTEEEEEECCCTTCCCCCCCTTCCTTCTTTTCCEEEEEECCTTTTTCCHHHHCCTTCCTTCEEECCCCCTTTTCCTTCCCCCCCCEEEEEETTEEEEEEEEECGGGCCCEEEEEEEECCCCEEEEEEEEECCCCCCEEEEEEEEEEETCCCCEEECCCEECCCTTCCEECCTTCEEEETTTEEEEECCCCCCEEEEEEEEEEGGGTCTTCCCCEEEEEEEEEEEEEECCCCCEEEEEEEEETCCHHHHHHTTCTTCEEEEEECCCEEEEEETTTTEEEEEECCCEEETTEEECCCEEEEEEEETTEEEEEEECTTCCCCEEEEECCCCCCCEEEECCCEEEECTTCCEEEEEECTTCTTCCEEEEEEC
train	713	4UM2A	589	SMELHRLLRVADNQELQLSNLLSRDRISPEGLEKMAQLRAELLQLYERCILLDIEFSDNQNVDQILWKNAFYQVIEKFRQLVKDPNVENPEQIRNRLLELLDEGSDFFDSLLQKLQVTYKFKLEDYMDGLAIRSKPLRKTVKYALISAQRCMICQGDIARYREQASDTANYGKARSWYLKAQHIAPKNGRPYNQLALLAVYTRRKLDAVYYYMRSLAASNPILTAKESLMSLFEETKRKAEQMEKKQHEEFDLSPDQWRKGKKSTFRHVGDDTTRLEIWIHPSHPRSSQGTESGKDSEQENGLGSLSPSDLNKRFILSFLHAHGKLFTRIGMETFPAVAEKVLKEFQVLLQHSPSPIGSTRMLQLMTINMFAVHNSQLKDCFSEECRSVIQEQAAALGLAMFSLLVRRCTCLLKESAKAQLSSPEDQDDQDDIKVSSFVPDLKELLPSVKVWSDWMLGYPDTWNPPPTSLDLPSHVAVDVWSTLADFCNILTAVNQSEVPLYKDPDDDLTLLILEEDRLLSGFVPLLAAPQDPCYVEKTSDKVIAADCKRVTVLKYFLEALCGQEEPLLAFKGGKYVSVAPVPDTMGKE	CHHHHHHHHHHHHHHHHHHHHHHSSSCCHHHHHHHHHHHHHHHHHHHHHHHHCHHHHHHTTHHHHHHHHHTHHHHHHHHHHHHCTTCSCHHHHHHHHHHHHHHHHHHHHHHHHHHHHHHTCCGGGGSCTTCCCXXXCCHHHHHHHHHHHHHHHHHHHHHHHHHHHTTCCCTHHHHHHHHHHHHHCTTBHHHHHHHHHHHHHTTCHHHHHHHHHHHHTSSBCCTHHHHHHHHHHHHHHHHHHHHTCXXXXXXXXXXXXXXXXXXXXXXXXXXXXXXXXXXXXXXXXXXXXXXXXXXXXXXXXCGGGSCHHHHHHHHHHHHHHHHHHHHHCCSGGGHHHHHHHHHHHHHHHHHSSSCSSCHHHHHHHHHHHHHHHHTTCXXXXXXXXXCCHHHHHHHHHHHHHHHHHHHHHHHHHHHCXXXXCCCGGGCCGGGCEEGGGCCHHHHTTHHHHHHHHHHHHHCGGGTSSCCCCCCCTTCCCCCHHHHHHHHHHHHTTEECTTSCCBSSCCTTEEECCCHHHHHHTTCGGGGGSCCCCCEEETTSCHHHHHHHHHHHHHHHHHHHHHSSSSCSEEEETTEEEECCCCXXXXXXX	CHHHHHHHHHHHHHHHHHHHHHHCCCCCHHHHHHHHHHHHHHHHHHHHHHHHCHHHHHHCCHHHHHHHHHCHHHHHHHHHHHHCCCCCCHHHHHHHHHHHHHHHHHHHHHHHHHHHHHHCCCHHHHCCCCCCCXXXCCHHHHHHHHHHHHHHHHHHHHHHHHHHHCCCCCCHHHHHHHHHHHHHCCCEHHHHHHHHHHHHHCCCHHHHHHHHHHHHCCCECCCHHHHHHHHHHHHHHHHHHHHCCXXXXXXXXXXXXXXXXXXXXXXXXXXXXXXXXXXXXXXXXXXXXXXXXXXXXXXXXCHHHCCHHHHHHHHHHHHHHHHHHHHHCCCHHHHHHHHHHHHHHHHHHHHCCCCCCCHHHHHHHHHHHHHHHHCCCXXXXXXXXXCCHHHHHHHHHHHHHHHHHHHHHHHHHHHCXXXXCCCHHHCCHHHCEEHHHCCHHHHCCHHHHHHHHHHHHHCHHHCCCCCCCCCCCCCCCCCHHHHHHHHHHHHCCEECCCCCCECCCCCCEEECCCHHHHHHCCCHHHHHCCCCCCEEECCCCHHHHHHHHHHHHHHHHHHHHHCCCCCCEEEECCEEEECCCCXXXXXXX	CHHHHHHHHHHHHHHHHHHHHHHCCCCCHHHHHHHHHHHHHHHHHHHHHHHHCHHHHHHCCHHHHHHHHHCHHHHHHHHHHHHCCCCCCHHHHHHHHHHHHHHHHHHHHHHHHHHHHHHCCCCCCCCCCCCCCXXXCCHHHHHHHHHHHHHHHHHHHHHHHHHHHCCCCCCHHHHHHHHHHHHHCCCCHHHHHHHHHHHHHCCCHHHHHHHHHHHHCCCCCCCHHHHHHHHHHHHHHHHHHHHCCXXXXXXXXXXXXXXXXXXXXXXXXXXXXXXXXXXXXXXXXXXXXXXXXXXXXXXXXCCCCCCHHHHHHHHHHHHHHHHHHHHHCCCCCCHHHHHHHHHHHHHHHHHCCCCCCCHHHHHHHHHHHHHHHHCCCXXXXXXXXXCCHHHHHHHHHHHHHHHHHHHHHHHHHHHCXXXXCCCCCCCCCCCCEECCCCCHHHHCCHHHHHHHHHHHHHCCCCCCCCCCCCCCCCCCCCCHHHHHHHHHHHHCCEECCCCCCCCCCCCCEEECCCHHHHHHCCCCCCCCCCCCCCEEECCCCHHHHHHHHHHHHHHHHHHHHHCCCCCCEEEECCEEEECCCCXXXXXXX	CHHHHHHHHHHHHHHHHHHHHHHCCCCCHHHHHHHHHHHHHHHHHHHHHHHHCHHHHHHTTHHHHHHHHHTHHHHHHHHHHHHCTTCCCHHHHHHHHHHHHHHHHHHHHHHHHHHHHHHTCCCCCCCCTTCCCXXXCCHHHHHHHHHHHHHHHHHHHHHHHHHHHTTCCCTHHHHHHHHHHHHHCTTCHHHHHHHHHHHHHTTCHHHHHHHHHHHHTCCCCCTHHHHHHHHHHHHHHHHHHHHTCXXXXXXXXXXXXXXXXXXXXXXXXXXXXXXXXXXXXXXXXXXXXXXXXXXXXXXXXCCCCCCHHHHHHHHHHHHHHHHHHHHHCCCCCCHHHHHHHHHHHHHHHHHCCCCCCCHHHHHHHHHHHHHHHHTTCXXXXXXXXXCCHHHHHHHHHHHHHHHHHHHHHHHHHHHCXXXXCCCCCCCCCCCCEECCCCCHHHHTTHHHHHHHHHHHHHCCCCTCCCCCCCCCTTCCCCCHHHHHHHHHHHHTTEECTTCCCCCCCCTTEEECCCHHHHHHTTCCCCCCCCCCCCEEETTCCHHHHHHHHHHHHHHHHHHHHHCCCCCCEEEETTEEEECCCCXXXXXXX	CHHHHHHHHHHHHHHHHHHHHHHCCCCCHHHHHHHHHHHHHHHHHHHHHHHHCHHHHHHTTHHHHHHHHHTHHHHHHHHHHHHCTTCCCHHHHHHHHHHHHHHHHHHHHHHHHHHHHHHTCCGGGGCCTTCCCXXXCCHHHHHHHHHHHHHHHHHHHHHHHHHHHTTCCCTHHHHHHHHHHHHHCTTCHHHHHHHHHHHHHTTCHHHHHHHHHHHHTCCCCCTHHHHHHHHHHHHHHHHHHHHTCXXXXXXXXXXXXXXXXXXXXXXXXXXXXXXXXXXXXXXXXXXXXXXXXXXXXXXXXCGGGCCHHHHHHHHHHHHHHHHHHHHHCCCGGGHHHHHHHHHHHHHHHHHCCCCCCCHHHHHHHHHHHHHHHHTTCXXXXXXXXXCCHHHHHHHHHHHHHHHHHHHHHHHHHHHCXXXXCCCGGGCCGGGCEEGGGCCHHHHTTHHHHHHHHHHHHHCGGGTCCCCCCCCCTTCCCCCHHHHHHHHHHHHTTEECTTCCCCCCCCTTEEECCCHHHHHHTTCGGGGGCCCCCCEEETTCCHHHHHHHHHHHHHHHHHHHHHCCCCCCEEEETTEEEECCCCXXXXXXX
train	714	2DG6A	222	MRLADLSKRSGVSTATIKYYLREGLLPPGRQVNATTAEYDEDHLRRLRLVRALIQVGKVPVATAREVLGHVDDDSLGRTVRLGAALWALPQDAEPDEADPAVAAARVEVDRLLELLGWETSRELAPLSPVHRSLVVAVAALRRLDYPWDAELMAPYGELMMEVARRDLDFMETHASEAEKVEMAVAAAVLFQPVLRALHRLAQEEESARRYGIELEHHHHHH	CCHHHHHHHHTCCHHHHHHHHHHTSSCCCXXXXXXXXXCCHHHHHHHHHHHHHHHTTCCCHHHHHHHHHHHTCCSSCHHHHHHHHHTTSCCCCCCCTTSHHHHHHHHHHHHHHHHHTCHHHHHHTTTCHHHHHHHHHHHHHHHTTCCCCHHHHHHHHHHHHHHHHHHHHHHHHHTTTSCHHHHHHHHHHHTHHHHHHHHHHHHHHHHHHHTCCCCCXXXXXX	CCHHHHHHHHCCCHHHHHHHHHHCCCCCCXXXXXXXXXCCHHHHHHHHHHHHHHHCCCCCHHHHHHHHHHHCCCCCCHHHHHHHHHCCCCCCCCCCCCCHHHHHHHHHHHHHHHHHCCHHHHHHCCCCHHHHHHHHHHHHHHHCCCCCCHHHHHHHHHHHHHHHHHHHHHHHHHCCCCCHHHHHHHHHHHCHHHHHHHHHHHHHHHHHHHCCCCCCXXXXXX	CCHHHHHHHHCCCHHHHHHHHHHCCCCCCXXXXXXXXXCCHHHHHHHHHHHHHHHCCCCCHHHHHHHHHHHCCCCCCHHHHHHHHHCCCCCCCCCCCCCHHHHHHHHHHHHHHHHHCCHHHHHHCCCCHHHHHHHHHHHHHHHCCCCCCHHHHHHHHHHHHHHHHHHHHHHHHHCCCCCHHHHHHHHHHHCHHHHHHHHHHHHHHHHHHHCCCCCCXXXXXX	CCHHHHHHHHTCCHHHHHHHHHHTCCCCCXXXXXXXXXCCHHHHHHHHHHHHHHHTTCCCHHHHHHHHHHHTCCCCCHHHHHHHHHTTCCCCCCCCTTCHHHHHHHHHHHHHHHHHTCHHHHHHTTTCHHHHHHHHHHHHHHHTTCCCCHHHHHHHHHHHHHHHHHHHHHHHHHTTTCCHHHHHHHHHHHTHHHHHHHHHHHHHHHHHHHTCCCCCXXXXXX	CCHHHHHHHHTCCHHHHHHHHHHTCCCCCXXXXXXXXXCCHHHHHHHHHHHHHHHTTCCCHHHHHHHHHHHTCCCCCHHHHHHHHHTTCCCCCCCCTTCHHHHHHHHHHHHHHHHHTCHHHHHHTTTCHHHHHHHHHHHHHHHTTCCCCHHHHHHHHHHHHHHHHHHHHHHHHHTTTCCHHHHHHHHHHHTHHHHHHHHHHHHHHHHHHHTCCCCCXXXXXX
train	715	5HJMA	352	MGSSHHHHHHLEVLFQGPHMSGVKVRREDAKKVLELLKSVGILDGKRKAIRDEKYVIFPVTDTNIAKSLGLEVVDVELPMRPERQIYKNLEDLLPREIFKKLGRLDIVGDIAIVSIPDEILSEREVIVSAIRKLYPKVKVIARRGFHSGLYRIRELEVIWGENRLHTIHKENGVLIKVDLSKVFFNPRMKGERYRIAQLVNDGERILVPFAGVIPYPLVIARFKNVEVYAVEINEFAVKLAEENLELNRDRLKGKIKIIHGDVFEVLPNLPNFDRVVSPTPKGVDALSLTLSKAEKFLHYYDFVHESEIERFRERVLEECRRQGKECRVSVRKVSDYKPHVYKVCADVEILS	XXXCCCCHHHHTTCCCSCCCEEEEEEGGGHHHHHHHHHHHTCBCTTBCCEECSSEEEEEBSCHHHHHHTTCEEEECCCCBCCSSCCCCSGGGGSCHHHHTTSCCCEEETTEEEECCCGGGGGGHHHHHHHHHHHCTTCCEEEEEEEEETTTTEEEEEEEEESSCCEEEEEETTEEEEEETTTSCCCGGGHHHHHHHHHHCCTTCEEEEESCTTCHHHHHHHHHSCCEEEEEECCHHHHHHHHHHHHHHGGGCSSEEEEEESCHHHHGGGSCCEEEEEECCCTTCCCHHHHHHTEEEEEEEEEEEEGGGHHHHHHHHHHHHHHTTCEEEEEEEEEEEEETTEEEEEEEEEEEC	XXXCCCCHHHHCCCCCCCCCEEEEEEHHHHHHHHHHHHHHCCECCCECCEECCCEEEEEECCHHHHHHCCCEEEECCCCECCCCCCCCCHHHHCCHHHHCCCCCCEEECCEEEECCCHHHHHHHHHHHHHHHHHCCCCCEEEEEEEEECCCCEEEEEEEEECCCCEEEEEECCEEEEEECCCCCCCHHHHHHHHHHHHHCCCCCEEEEECCCCCHHHHHHHHHCCCEEEEEECCHHHHHHHHHHHHHHHHHCCCEEEEEECCHHHHHHHCCCEEEEEECCCCCCCCHHHHHHCEEEEEEEEEEEEHHHHHHHHHHHHHHHHHCCCEEEEEEEEEEEEECCEEEEEEEEEEEC	XXXCCCCHHHHCCCCCCCCCEEEEEECCCHHHHHHHHHHHCCCCCCCCCEECCCEEEEECCCHHHHHHCCCEEEECCCCCCCCCCCCCCCCCCCCHHHHCCCCCCEEECCEEEECCCCCCCCCHHHHHHHHHHHCCCCCEEEEEEEEECCCCEEEEEEEEECCCCEEEEEECCEEEEEECCCCCCCCCCHHHHHHHHHHCCCCCEEEEECCCCCHHHHHHHHHCCCEEEEEECCHHHHHHHHHHHHHHCCCCCCEEEEEECCHHHHCCCCCCEEEEEECCCCCCCCHHHHHHCEEEEEEEEEEEECCCHHHHHHHHHHHHHHCCCEEEEEEEEEEEEECCEEEEEEEEEEEC	XXXCCCCHHHHTTCCCCCCCEEEEEECCCHHHHHHHHHHHTCCCTTCCCEECCCEEEEECCCHHHHHHTTCEEEECCCCCCCCCCCCCCCCCCCCHHHHTTCCCCEEETTEEEECCCCCCCCCHHHHHHHHHHHCTTCCEEEEEEEEETTTTEEEEEEEEECCCCEEEEEETTEEEEEETTTCCCCCCCHHHHHHHHHHCCTTCEEEEECCTTCHHHHHHHHHCCCEEEEEECCHHHHHHHHHHHHHHCCCCCCEEEEEECCHHHHCCCCCCEEEEEECCCTTCCCHHHHHHTEEEEEEEEEEEECCCHHHHHHHHHHHHHHTTCEEEEEEEEEEEEETTEEEEEEEEEEEC	XXXCCCCHHHHTTCCCCCCCEEEEEEGGGHHHHHHHHHHHTCCCTTCCCEECCCEEEEECCCHHHHHHTTCEEEECCCCCCCCCCCCCCGGGGCCHHHHTTCCCCEEETTEEEECCCGGGGGGHHHHHHHHHHHCTTCCEEEEEEEEETTTTEEEEEEEEECCCCEEEEEETTEEEEEETTTCCCCGGGHHHHHHHHHHCCTTCEEEEECCTTCHHHHHHHHHCCCEEEEEECCHHHHHHHHHHHHHHGGGCCCEEEEEECCHHHHGGGCCCEEEEEECCCTTCCCHHHHHHTEEEEEEEEEEEEGGGHHHHHHHHHHHHHHTTCEEEEEEEEEEEEETTEEEEEEEEEEEC
train	716	3BN8B	128	MGSDKIHHHHHHMSEAKELIKKMCDLQNSNEEIQKEMAGWSGVVQYKLDGYYFYVEYKSDGTCEFKEGVHSSPTFTVVAPPDFWLAVLKGQEDPVSGFMMGKYRIEGNIMEAQRLAGVIKKFQGKFEL	XXXXXXXXXXXXXCHHHHHHHHHHHHHCCCHHHHHHHTTCCEEEEEEETTEEEEEEECTTSCEEEEESCCSSCSEEEECCHHHHHHHHTTSSCHHHHHHTTSSEEECCHHHHHHHHHHHHTCCXXXXX	XXXXXXXXXXXXXCHHHHHHHHHHHHHCCCHHHHHHHCCCCEEEEEEECCEEEEEEECCCCCEEEEECCCCCCCEEEECCHHHHHHHHCCCCCHHHHHHCCCCEEECCHHHHHHHHHHHHCCCXXXXX	XXXXXXXXXXXXXCHHHHHHHHHHHHHCCCHHHHHHHCCCCEEEEEEECCEEEEEEECCCCCEEEEECCCCCCCEEEECCHHHHHHHHCCCCCHHHHHHCCCCEEECCHHHHHHHHHHHHCCCXXXXX	XXXXXXXXXXXXXCHHHHHHHHHHHHHCCCHHHHHHHTTCCEEEEEEETTEEEEEEECTTCCEEEEECCCCCCCEEEECCHHHHHHHHTTCCCHHHHHHTTCCEEECCHHHHHHHHHHHHTCCXXXXX	XXXXXXXXXXXXXCHHHHHHHHHHHHHCCCHHHHHHHTTCCEEEEEEETTEEEEEEECTTCCEEEEECCCCCCCEEEECCHHHHHHHHTTCCCHHHHHHTTCCEEECCHHHHHHHHHHHHTCCXXXXX
train	717	5HQGA	362	HHHHHHMSRISDDSRTASQLDEFQECLSKFTRYNSVRPLATLSYASDLYNGSSIVSSIEFDRDCDYFAIAGVTKKIKVYEYDTVIQDAVDIHYPENEMTCNSKISCISWSSYHKNLLASSDYEGTVILWDGFTGQRSKVYQEHEKRCWSVDFNLMDPKLLASGSDDAKVKLWSTNLDNSVASIEAKANVCCVKFSPSSRYHLAFGCADHCVHYYDLRNTKQPIMVFKGHRKAVSYAKFVSGEEIVSASTDSQLKLWNVGKPYCLRSFKGHINEKNFVGLASNGDYIACGSENNSLYLYYKGLSKTLLTFKFDTVKSVLDKDRKEDDTNEFVSAVCWRALPDGESNVLIAANSQGTIKVLELV	XXXXXXXXXXXXXXXXXXXXXCHHHHHHHHTSCCCEEEEEEEECCXXCTTCCCCEEEEEECTTSSEEEEEETTSEEEEEEHHHHTSCCXXCCCCSEEEECSSCEEEEEECSSCTTEEEEEETTSCEEEEETTTCCEEEEECCCSSCEEEEEECSSCTTEEEEEETTTEEEEEETTCSSCSEEEECSSCEEEEEECSSCTTEEEEEETTSCEEEEETTBCSSCSEEECCCSSCEEEEEESSSSEEEEEETTTEEEEEETTCSSCSEEECSSCCSSSCCCEEEETTEEEEEETTTEEEEEETTCSSEEEEEECCCCXXXXXXXXXXXXXCCCEEEEEECCCSSSCCCEEEEEETTSEEEEEEEC	XXXXXXXXXXXXXXXXXXXXXCHHHHHHHHCCCCCEEEEEEEECCXXCCCCCCCEEEEEECCCCCEEEEEECCCEEEEEEHHHHCCCCXXCCCCCEEEECCCCEEEEEECCCCCCEEEEEECCCCEEEEECCCCCEEEEECCCCCCEEEEEECCCCCCEEEEEECCCEEEEEECCCCCCCEEEECCCCEEEEEECCCCCCEEEEEECCCCEEEEECCECCCCCEEECCCCCCEEEEEECCCCEEEEEECCCEEEEEECCCCCCCEEECCCCCCCCCCCEEEECCEEEEEECCCEEEEEECCCCCEEEEEECCCCXXXXXXXXXXXXXCCCEEEEEECCCCCCCCCEEEEEECCCEEEEEEEC	XXXXXXXXXXXXXXXXXXXXXCHHHHHHHHCCCCCEEEEEEEECCXXCCCCCCCEEEEEECCCCCEEEEEECCCEEEEEEHHHHCCCCXXCCCCCEEEECCCCEEEEEECCCCCCEEEEEECCCCEEEEECCCCCEEEEECCCCCCEEEEEECCCCCCEEEEEECCCEEEEEECCCCCCCEEEECCCCEEEEEECCCCCCEEEEEECCCCEEEEECCCCCCCCEEECCCCCCEEEEEECCCCEEEEEECCCEEEEEECCCCCCCEEECCCCCCCCCCCEEEECCEEEEEECCCEEEEEECCCCCEEEEEECCCCXXXXXXXXXXXXXCCCEEEEEECCCCCCCCCEEEEEECCCEEEEEEEC	XXXXXXXXXXXXXXXXXXXXXCHHHHHHHHTCCCCEEEEEEEECCXXCTTCCCCEEEEEECTTCCEEEEEETTCEEEEEEHHHHTCCCXXCCCCCEEEECCCCEEEEEECCCCTTEEEEEETTCCEEEEETTTCCEEEEECCCCCCEEEEEECCCCTTEEEEEETTTEEEEEETTCCCCCEEEECCCCEEEEEECCCCTTEEEEEETTCCEEEEETTCCCCCCEEECCCCCCEEEEEECCCCEEEEEETTTEEEEEETTCCCCCEEECCCCCCCCCCCEEEETTEEEEEETTTEEEEEETTCCCEEEEEECCCCXXXXXXXXXXXXXCCCEEEEEECCCCCCCCCEEEEEETTCEEEEEEEC	XXXXXXXXXXXXXXXXXXXXXCHHHHHHHHTCCCCEEEEEEEECCXXCTTCCCCEEEEEECTTCCEEEEEETTCEEEEEEHHHHTCCCXXCCCCCEEEECCCCEEEEEECCCCTTEEEEEETTCCEEEEETTTCCEEEEECCCCCCEEEEEECCCCTTEEEEEETTTEEEEEETTCCCCCEEEECCCCEEEEEECCCCTTEEEEEETTCCEEEEETTCCCCCCEEECCCCCCEEEEEECCCCEEEEEETTTEEEEEETTCCCCCEEECCCCCCCCCCCEEEETTEEEEEETTTEEEEEETTCCCEEEEEECCCCXXXXXXXXXXXXXCCCEEEEEECCCCCCCCCEEEEEETTCEEEEEEEC
train	718	3LYXB	124	MNVDILKQRAKAFDYVFDAIVVTDLQGFIIDWNKGSETLYGYSKEQAIGQPVNMLHVPGDTEHITSEVISAVENQGKWTGEIRMLHKDGHIGWIESMCVPIYGENYQMVGALGINRDITKRKKE	XCHHHHHHHHHGGGTSSSEEEEEETTSBEEEECHHHHHHHSCCHHHHTTSBGGGGSCTTTHHHHHHHHHHHHHHHSCEEEEEEEECTTSCEEEEEEEEEEEECSSSCEEEEEEEEEECCCCXXX	XCHHHHHHHHHHHHCCCCEEEEEECCCEEEEECHHHHHHHCCCHHHHCCCEHHHHCCCCCHHHHHHHHHHHHHHHCCEEEEEEEECCCCCEEEEEEEEEEEECCCCCEEEEEEEEEECCCCXXX	XCHHHHHHHHHCCCCCCCEEEEEECCCCEEEECHHHHHHHCCCHHHHCCCCCCCCCCCCCHHHHHHHHHHHHHHHCCEEEEEEEECCCCCEEEEEEEEEEEECCCCCEEEEEEEEEECCCCXXX	XCHHHHHHHHHCCCTCCCEEEEEETTCCEEEECHHHHHHHCCCHHHHTTCCCCCCCCTTTHHHHHHHHHHHHHHHCCEEEEEEEECTTCCEEEEEEEEEEEECCCCCEEEEEEEEEECCCCXXX	XCHHHHHHHHHGGGTCCCEEEEEETTCCEEEECHHHHHHHCCCHHHHTTCCGGGGCCTTTHHHHHHHHHHHHHHHCCEEEEEEEECTTCCEEEEEEEEEEEECCCCCEEEEEEEEEECCCCXXX
train	719	2GA1A	106	GMNKKTQLLEVIAALPEELVDQALNYVQMLQNPIQITPGVCGGQARIRNTRIPVWTLVAYRQQGAPDKELLANYPGLTAEDLSAAWHYYEQNPEQIDREIAQDDLV	CCCHHHHHHHHHHTSCHHHHHHHHHHHHHHHCSEECCTTSGGGCCEETTSCCBHHHHHHHHHTTCCHHHHHHHSTTCCHHHHHHHHHHHHHSHHHHHHHHCCCXXX	CCCHHHHHHHHHHCCCHHHHHHHHHHHHHHHCCEECCCCCHHHCCEECCCCCEHHHHHHHHHCCCCHHHHHHHCCCCCHHHHHHHHHHHHHCHHHHHHHHCCCXXX	CCCHHHHHHHHHHCCCHHHHHHHHHHHHHHHCCEECCCCCCCCCCEECCCCCCHHHHHHHHHCCCCHHHHHHHCCCCCHHHHHHHHHHHHHCHHHHHHHHCCCXXX	CCCHHHHHHHHHHTCCHHHHHHHHHHHHHHHCCEECCTTCCCCCCEETTCCCCHHHHHHHHHTTCCHHHHHHHCTTCCHHHHHHHHHHHHHCHHHHHHHHCCCXXX	CCCHHHHHHHHHHTCCHHHHHHHHHHHHHHHCCEECCTTCGGGCCEETTCCCCHHHHHHHHHTTCCHHHHHHHCTTCCHHHHHHHHHHHHHCHHHHHHHHCCCXXX
train	720	4QFBB	201	GSTGSMFKLLLIFADPAEAARTLSLFPFSLNKENFYTYHTENVLLDVMVLKTWGYRGVVQALSPPPSGYDLWINAGFAGAANPNIPLLKTYTITSVKELTPTTSVEEELEVTPIPRLPLAQLTSVRSPYRDGFHEHLQLVDMEGFFIAKQASLVACPCSMIKVSSDYTTREGQDFLKNNKVKLSQKLAEAIFPIYSSFIDV	XXXXCCEEEEEEESSHHHHHHHHHTSCCEECSTTEEEEECSSEEEEEEECSSSHHHHHHHHHSSCCCCCSEEEEEEEEEESSTTSCTTCEEEEEEEEECCCXXXXXCCEECCCCTTSCEEEEEECSCCXXXCCCSSCCEEESSHHHHHHHHHHTTCCEEEEEEEEEESSTGGGHHHHHCHHHHHHHHHHHHHHHHHTTCXX	XXXXCCEEEEEEECCHHHHHHHHHCCCCEECCCCEEEEECCCEEEEEEECCCCHHHHHHHHHCCCCCCCCEEEEEEEEEECCCCCCCCCEEEEEEEEECCCXXXXXCCEECCCCCCCCEEEEEECCCCXXXCCCCCCCEEECCHHHHHHHHHHCCCCEEEEEEEEEECCCHHHHHHHHCHHHHHHHHHHHHHHHHHCCCXX	XXXXCCEEEEEEECCHHHHHHHHHCCCCEECCCCEEEEECCCEEEEEEECCCCHHHHHHHHHCCCCCCCCEEEEEEEEEECCCCCCCCCEEEEEEEEECCCXXXXXCCEECCCCCCCCEEEEEECCCCXXXCCCCCCCEEECCHHHHHHHHHHCCCCEEEEEEEEEECCCCCCHHHHHCHHHHHHHHHHHHHHHHHCCCXX	XXXXCCEEEEEEECCHHHHHHHHHTCCCEECCTTEEEEECCCEEEEEEECCCCHHHHHHHHHCCCCCCCCEEEEEEEEEECCTTCCTTCEEEEEEEEECCCXXXXXCCEECCCCTTCCEEEEEECCCCXXXCCCCCCCEEECCHHHHHHHHHHTTCCEEEEEEEEEECCTCCCHHHHHCHHHHHHHHHHHHHHHHHTTCXX	XXXXCCEEEEEEECCHHHHHHHHHTCCCEECCTTEEEEECCCEEEEEEECCCCHHHHHHHHHCCCCCCCCEEEEEEEEEECCTTCCTTCEEEEEEEEECCCXXXXXCCEECCCCTTCCEEEEEECCCCXXXCCCCCCCEEECCHHHHHHHHHHTTCCEEEEEEEEEECCTGGGHHHHHCHHHHHHHHHHHHHHHHHTTCXX
train	721	3E6MD	161	SNAMTEARKIPKPSFPYGSPGELNSFLPYLLTRITHIWSSELNQALASEKLPTPKLRLLSSLSAYGELTVGQLATLGVMEQSTTSRTVDQLVDEGLAARSISDADQRKRTVVLTRKGKKKLAEISPLINDFHAELVGNVDPDKLQTCIEVLGEILKGKTDY	XXXXXXXXXXXXCCTTSSSHHHHTTCHHHHHHHHHHHHHHHHHHHTGGGTCCHHHHHHHHHHHHHSCEEHHHHHHHTTSCHHHHHHHHHHHHHTTSEEEEECSSSSCCEEEEECHHHHHHHHHHHHHHHHHHHHHTSSSCHHHHHHHHHHHHHHHHHHHCC	XXXXXXXXXXXXCCCCCCCHHHHCCCHHHHHHHHHHHHHHHHHHHCHHHCCCHHHHHHHHHHHHHCCEEHHHHHHHCCCCHHHHHHHHHHHHHCCCEEEEECCCCCCCEEEEECHHHHHHHHHHHHHHHHHHHHHCCCCCHHHHHHHHHHHHHHHHHHHCC	XXXXXXXXXXXXCCCCCCCHHHHCCCHHHHHHHHHHHHHHHHHHHCCCCCCCHHHHHHHHHHHHHCCEEHHHHHHHCCCCHHHHHHHHHHHHHCCCEEEEECCCCCCCEEEEECHHHHHHHHHHHHHHHHHHHHHCCCCCHHHHHHHHHHHHHHHHHHHCC	XXXXXXXXXXXXCCTTCCCHHHHTTCHHHHHHHHHHHHHHHHHHHTCCCTCCHHHHHHHHHHHHHCCEEHHHHHHHTTCCHHHHHHHHHHHHHTTCEEEEECCCCCCCEEEEECHHHHHHHHHHHHHHHHHHHHHTCCCCHHHHHHHHHHHHHHHHHHHCC	XXXXXXXXXXXXCCTTCCCHHHHTTCHHHHHHHHHHHHHHHHHHHTGGGTCCHHHHHHHHHHHHHCCEEHHHHHHHTTCCHHHHHHHHHHHHHTTCEEEEECCCCCCCEEEEECHHHHHHHHHHHHHHHHHHHHHTCCCCHHHHHHHHHHHHHHHHHHHCC
train	722	4HSTA	229	MTMAANTDRAVLQAALPPLSGSLPIPGLSASVRVRRDAWGIPHIKASGEADAYRALGFVHSQDRLFQMELTRRKALGRAAEWLGAEAAEADILVRRLGMEKVCRRDFEALGVEAKDMLRAYVAGVNAFLASGAPLPVEYGLLGAEPEPWEPWHSIAVMRRLGLLMGSVWFKLWRMLALPVVGAANALKLRYDDGGRDLLCIPPGAEADRLEADLATLRPAVDALLKAMG	XXXXXXXXXXXXXCCSCCCSEEEEETTCSSCEEEEECTTCCEEEECSSHHHHHHHHHHHHHHHHHHHHHHHHHHHHTCTHHHHGGGGHHHHHHHHHHTHHHHHHHHHHHSCHHHHHHHHHHHHHHHHHHHTTCCCCHHHHHHTCCCCCCCTTHHHHHHHHHTTTCSHHHHHHHHHHHHHHHHHHHHTTCSCCCTTSEECTTTTTCEECCCCCCHHHHHHHHHHHHHHHC	XXXXXXXXXXXXXCCCCCCCEEEEECCCCCCEEEEECCCCCEEEECCCHHHHHHHHHHHHHHHHHHHHHHHHHHHHCCCHHHHHHHHHHHHHHHHHHCHHHHHHHHHHHCCHHHHHHHHHHHHHHHHHHHCCCCCCHHHHHHCCCCCCCCCCHHHHHHHHHCCCCCHHHHHHHHHHHHHHHHHHHHCCCCCCCCCCEECCCCCCCEECCCCCCHHHHHHHHHHHHHHHC	XXXXXXXXXXXXXCCCCCCCEEEEECCCCCCEEEEECCCCCEEEECCCHHHHHHHHHHHHHHHHHHHHHHHHHHHHCCCHHHHCCCCHHHHHHHHHHCHHHHHHHHHHHCCHHHHHHHHHHHHHHHHHHHCCCCCCHHHHHHCCCCCCCCCCHHHHHHHHHCCCCCHHHHHHHHHHHHHHHHHHHHCCCCCCCCCCEECCCCCCCEECCCCCCHHHHHHHHHHHHHHHC	XXXXXXXXXXXXXCCCCCCCEEEEETTCCCCEEEEECTTCCEEEECCCHHHHHHHHHHHHHHHHHHHHHHHHHHHHTCTHHHHCCCCHHHHHHHHHHTHHHHHHHHHHHCCHHHHHHHHHHHHHHHHHHHTTCCCCHHHHHHTCCCCCCCTTHHHHHHHHHTTTCCHHHHHHHHHHHHHHHHHHHHTTCCCCCTTCEECTTTTTCEECCCCCCHHHHHHHHHHHHHHHC	XXXXXXXXXXXXXCCCCCCCEEEEETTCCCCEEEEECTTCCEEEECCCHHHHHHHHHHHHHHHHHHHHHHHHHHHHTCTHHHHGGGGHHHHHHHHHHTHHHHHHHHHHHCCHHHHHHHHHHHHHHHHHHHTTCCCCHHHHHHTCCCCCCCTTHHHHHHHHHTTTCCHHHHHHHHHHHHHHHHHHHHTTCCCCCTTCEECTTTTTCEECCCCCCHHHHHHHHHHHHHHHC
train	723	3DV9A	247	SNAMFKEAINNYLHTHGYESIDLKAVLFDMDGVLFDSMPNHAESWHKIMKRFGFGLSREEAYMHEGRTGASTINIVSRRERGHDATEEEIKAIYQAKTEEFNKCPKAERMPGALEVLTKIKSEGLTPMVVTGSGQTSLLDRLNHNFPGIFQANLMVTAFDVKYGKPNPEPYLMALKKGGFKPNEALVIENAPLGVQAGVAAGIFTIAVNTGPLHDNVLLNEGANLLFHSMPDFNKNWETLQSALKQD	CHHHHHHHHHHHHHHHTCSCCCCCEEEEESBTTTBCCHHHHHHHHHHHHHHTTCCCCHHHHHHTTTSCHHHHHHHHHHHHHSSCCCHHHHHHHHHHHHHHHTTSCCCCBCTTHHHHHHHHHHTTCEEEEECSCCXXXCHHHHHHHSTTTCCGGGEECGGGCSSCTTSSHHHHHHHHHHTCCGGGEEEEECSHHHHHHHHHTTSEEEEECCSSSCHHHHHTTTCSEEESSHHHHHHHHHHHHHHHCCX	CHHHHHHHHHHHHHHHCCCCCCCCEEEEECECCCECCHHHHHHHHHHHHHHCCCCCCHHHHHHCCCCCHHHHHHHHHHHHHCCCCCHHHHHHHHHHHHHHHCCCCCCCECCCHHHHHHHHHHCCCEEEEECCCCXXXCHHHHHHHCCCCCCHHHEECHHHCCCCCCCCHHHHHHHHHHCCCHHHEEEEECCHHHHHHHHHCCCEEEEECCCCCCHHHHHCCCCCEEECCHHHHHHHHHHHHHHHCCX	CHHHHHHHHHHHHHHHCCCCCCCCEEEEECCCCCCCCHHHHHHHHHHHHHHCCCCCCHHHHHHCCCCCHHHHHHHHHHHHHCCCCCHHHHHHHHHHHHHHHCCCCCCCCCCCHHHHHHHHHHCCCEEEEECCCCXXXCHHHHHHHCCCCCCCCCEECCCCCCCCCCCCHHHHHHHHHHCCCCCCEEEEECCHHHHHHHHHCCCEEEEECCCCCCHHHHHCCCCCEEECCHHHHHHHHHHHHHHHCCX	CHHHHHHHHHHHHHHHTCCCCCCCEEEEECCTTTCCCHHHHHHHHHHHHHHTTCCCCHHHHHHTTTCCHHHHHHHHHHHHHCCCCCHHHHHHHHHHHHHHHTTCCCCCCCTTHHHHHHHHHHTTCEEEEECCCCXXXCHHHHHHHCTTTCCCCCEECCCCCCCCTTCCHHHHHHHHHHTCCCCCEEEEECCHHHHHHHHHTTCEEEEECCCCCCHHHHHTTTCCEEECCHHHHHHHHHHHHHHHCCX	CHHHHHHHHHHHHHHHTCCCCCCCEEEEECCTTTCCCHHHHHHHHHHHHHHTTCCCCHHHHHHTTTCCHHHHHHHHHHHHHCCCCCHHHHHHHHHHHHHHHTTCCCCCCCTTHHHHHHHHHHTTCEEEEECCCCXXXCHHHHHHHCTTTCCGGGEECGGGCCCCTTCCHHHHHHHHHHTCCGGGEEEEECCHHHHHHHHHTTCEEEEECCCCCCHHHHHTTTCCEEECCHHHHHHHHHHHHHHHCCX
train	724	2IJQA	161	SLDDHTRDPTVKAPDGNPSGWRTDGQWEHETLRRAVVHGVRLYNSGEFHESHDCFEDEWYNYGRGNTESKFLHGMVQVAAGAYKHFDFEDDDGMRSLFRTSLQYFRGVPNDYYGVDLLDVRTTVTNALSDPSALHGWQIRLDGEYPTCRPEDIEFAESLEH	XXXXXXXXXXXXXXXCCCTTEETTTEESCHHHHHHHHHHHHHHHTTCHHHHHHHHHHHTTTTCSSSHHHHHHHHHHHHHHHHHHHHHHCCHHHHHHHHHHHHHHHTTSCTTGGGBCHHHHHHHHHHHHHCGGGGTTCCCCBTTBCCCCCHHHHHHHHHCCX	XXXXXXXXXXXXXXXCCCCCEECCCEECCHHHHHHHHHHHHHHHCCCHHHHHHHHHHHCCCCCCCCHHHHHHHHHHHHHHHHHHHHHHCCHHHHHHHHHHHHHHHCCCCCCHHHECHHHHHHHHHHHHHCHHHHCCCCCCECCECCCCCHHHHHHHHHCCX	XXXXXXXXXXXXXXXCCCCCEECCCEECCHHHHHHHHHHHHHHHCCCHHHHHHHHHHHCCCCCCCCHHHHHHHHHHHHHHHHHHHHHHCCHHHHHHHHHHHHHHHCCCCCCCCCCCHHHHHHHHHHHHHCCCCCCCCCCCCCCCCCCCCHHHHHHHHHCCX	XXXXXXXXXXXXXXXCCCTTEETTTEECCHHHHHHHHHHHHHHHTTCHHHHHHHHHHHTTTTCCCCHHHHHHHHHHHHHHHHHHHHHHCCHHHHHHHHHHHHHHHTTCCTTCCCCCHHHHHHHHHHHHHCCCCCTTCCCCCTTCCCCCCHHHHHHHHHCCX	XXXXXXXXXXXXXXXCCCTTEETTTEECCHHHHHHHHHHHHHHHTTCHHHHHHHHHHHTTTTCCCCHHHHHHHHHHHHHHHHHHHHHHCCHHHHHHHHHHHHHHHTTCCTTGGGCCHHHHHHHHHHHHHCGGGGTTCCCCCTTCCCCCCHHHHHHHHHCCX
train	725	1TZ0A	114	SNAMGYMFIETKTFTVKEGTSNIVVERFTGEGIIEKFEGFIDLSVLVKKVRRGDEEVVVMIRWESEEAWKNWETSEEHLAGHRAGRGKPKPDHIINVDHAVYYVKSSKAAYQQS	XXXXCCCEEEEEEEEECTTCHHHHHHHTCSCCSGGGBTTEEEEEEEECCCSSSSEEEEEEEEESCHHHHHHHHTCSCCCGGGSSCCSCCCGGGEEEEEEEEEECCCCCCSCCXX	XXXXCCCEEEEEEEEECCCCHHHHHHHCCCCCCHHHECCEEEEEEEECCCCCCCEEEEEEEEECCHHHHHHHHCCCCCCHHHCCCCCCCCHHHEEEEEEEEEECCCCCCCCCXX	XXXXCCCEEEEEEEEECCCCHHHHHHHCCCCCCCCCCCCEEEEEEEECCCCCCCEEEEEEEEECCHHHHHHHHCCCCCCCCCCCCCCCCCCCCEEEEEEEEEECCCCCCCCCXX	XXXXCCCEEEEEEEEECTTCHHHHHHHTCCCCCCCCCTTEEEEEEEECCCCCCCEEEEEEEEECCHHHHHHHHTCCCCCCCCCCCCCCCCCCCEEEEEEEEEECCCCCCCCCXX	XXXXCCCEEEEEEEEECTTCHHHHHHHTCCCCCGGGCTTEEEEEEEECCCCCCCEEEEEEEEECCHHHHHHHHTCCCCCGGGCCCCCCCCGGGEEEEEEEEEECCCCCCCCCXX
train	726	3GYCB	393	GAKSEMAFAGKGEISPRAITMWDFSWLERRWPGAGYEDWDQVLDELSERGYNAIRIDAYPHLIAENPMKKWLLKEVWNQQDWGSPDMNEVQVQPNLNLFLSKCKERDIKVGLSSWYRLDVDEVCLKLDTPEKLADCWLTILRSIEEDGLLDTILYVDLCNEWPGDSWAPFFAKTYPNVGWGNWYKEESLRWMKTSLEKMRQVYPDMPFLYSFDHGDVKKYEEVDCSFLDLYEHHIWMAQQNGGEFYKLVGYGYNRFLPDDYKNVVKNAERVYRERPGYWQKLLTDKIELMASVARKNRRPLVTTECWGLVDYKDWPLLKWDWVKDLCELGTITAARTGMWVGVATSNFCGPQFAGMWRDVEWHKRLTSIIRSSPLDESLTKNNEVAAKLLKRL	XXXXXXXXXXXXCCCCEEEEEEETHHHHCCSTTSSCSCHHHHHHHHHHTTCCEEEEECCHHHHHHCTTCEEEECCSCSSSSSSCSSCEEEECTTHHHHHHHHHHHTTCEEEEECCCCCBTTCGGGGCCSHHHHHHHHHHHHHHHHHTTCGGGEEEEESSTTTTCTTTCHHHHTTCTTSCTTCTTSHHHHHHHHHHHHHHHTTCTTSCEECCBCCSCTTHHHHSCCTTCSSEEBCEEGGGHHHHHHHHHHTCCCCSSCSHHHHHHHHHHHHHHHTCHHHHHHHHHHHHHHHHHHHHHTTCCEEECSEESCSSCCSCTTCCSHHHHHHHHHHHHHHHTTSCEEEECSCTTCSTTCHHHHSCHHHHHHHHHHHHTCCCCHHHHSSCHHHHHHHTTC	XXXXXXXXXXXXCCCCEEEEEEECHHHHCCCCCCCCCCHHHHHHHHHHCCCCEEEEECCHHHHHHCCCCEEEECCCCCCCCCCCCCCEEEECCCHHHHHHHHHHHCCCEEEEECCCCCECCCHHHHCCCHHHHHHHHHHHHHHHHHCCCHHHEEEEECCCCCCCCCCCHHHHCCCCCCCCCCCCCHHHHHHHHHHHHHHHCCCCCCCEECCECCCCCCHHHHCCCCCCCCEEECEEHHHHHHHHHHHHHCCCCCCCCCHHHHHHHHHHHHHHHCCHHHHHHHHHHHHHHHHHHHHHCCCCEEECCEECCCCCCCCCCCCCHHHHHHHHHHHHHHHCCCCEEEECCCCCCCCCCHHHHCCHHHHHHHHHHHHCCCCCHHHHCCCHHHHHHHCCC	XXXXXXXXXXXXCCCCEEEEEEECHHHHCCCCCCCCCCHHHHHHHHHHCCCCEEEEECCHHHHHHCCCCEEEECCCCCCCCCCCCCCEEEECCCHHHHHHHHHHHCCCEEEEECCCCCCCCCCCCCCCCHHHHHHHHHHHHHHHHHCCCCCCEEEEECCCCCCCCCCCHHHHCCCCCCCCCCCCCHHHHHHHHHHHHHHHCCCCCCCEECCCCCCCCCHHHHCCCCCCCCEECCEECCCHHHHHHHHHHCCCCCCCCCHHHHHHHHHHHHHHHCCHHHHHHHHHHHHHHHHHHHHHCCCCEEECCEECCCCCCCCCCCCCHHHHHHHHHHHHHHHCCCCEEEECCCCCCCCCCHHHHCCHHHHHHHHHHHHCCCCCHHHHCCCHHHHHHHCCC	XXXXXXXXXXXXCCCCEEEEEEETHHHHCCCTTCCCCCHHHHHHHHHHTTCCEEEEECCHHHHHHCTTCEEEECCCCCCCCCCCCCCEEEECTTHHHHHHHHHHHTTCEEEEECCCCCCTTCCCCCCCCHHHHHHHHHHHHHHHHHTTCCCCEEEEECCTTTTCTTTCHHHHTTCTTCCTTCTTCHHHHHHHHHHHHHHHTTCTTCCEECCCCCCCTTHHHHCCCTTCCCEECCEECCCHHHHHHHHHHTCCCCCCCCHHHHHHHHHHHHHHHTCHHHHHHHHHHHHHHHHHHHHHTTCCEEECCEECCCCCCCCTTCCCHHHHHHHHHHHHHHHTTCCEEEECCCTTCCTTCHHHHCCHHHHHHHHHHHHTCCCCHHHHCCCHHHHHHHTTC	XXXXXXXXXXXXCCCCEEEEEEETHHHHCCCTTCCCCCHHHHHHHHHHTTCCEEEEECCHHHHHHCTTCEEEECCCCCCCCCCCCCCEEEECTTHHHHHHHHHHHTTCEEEEECCCCCCTTCGGGGCCCHHHHHHHHHHHHHHHHHTTCGGGEEEEECCTTTTCTTTCHHHHTTCTTCCTTCTTCHHHHHHHHHHHHHHHTTCTTCCEECCCCCCCTTHHHHCCCTTCCCEECCEEGGGHHHHHHHHHHTCCCCCCCCHHHHHHHHHHHHHHHTCHHHHHHHHHHHHHHHHHHHHHTTCCEEECCEECCCCCCCCTTCCCHHHHHHHHHHHHHHHTTCCEEEECCCTTCCTTCHHHHCCHHHHHHHHHHHHTCCCCHHHHCCCHHHHHHHTTC
train	727	4WRIA	192	GILANLKEPSAHWCRKMRTVFRPWDVEGGSKGYVTEEVFKDGVQRRLEKFPELAPTKDKMYERSHRHWVNHCNLGVKMPEGYRLTESQYVQNAWLLIHSPDFEASLKESSQTFWEGIDREKKGYITKEEATKLGIRVTKDPNLKSTGIFEAMDEKNTGRITFEDTLKAQLFFFTDQDNTTHPFNYVRGALVD	XXXXXCCCCCHHHHHHHHHHHHHHHHHTTSSSEECHHHHHHHHHHHHHHCGGGGGGGGGHHHHHHHHHHHTTSTTCCCCTTCCEEHHHHHHHHHHHTTSTTHHHHHHHHHHHHHHHHCTTCCSEEEHHHHHHHHHHHHCCTTGGGGTHHHHHSTTCCSEEEHHHHHHHHHHHHHCCSCCSSGGGGTTSSCCC	XXXXXCCCCCHHHHHHHHHHHHHHHHHCCCCCEECHHHHHHHHHHHHHHCHHHHHHHHHHHHHHHHHHHHCCCCCCCCCCCCCEEHHHHHHHHHHHCCCCCHHHHHHHHHHHHHHHHCCCCCCEEEHHHHHHHHHHHHCCCCHHHHCHHHHHCCCCCCEEEHHHHHHHHHHHHHCCCCCCCHHHHCCCCCCC	XXXXXCCCCCHHHHHHHHHHHHHHHHHCCCCCEECHHHHHHHHHHHHHHCCCCCCCCCCHHHHHHHHHHHCCCCCCCCCCCCCEEHHHHHHHHHHHCCCCCHHHHHHHHHHHHHHHHCCCCCCEEEHHHHHHHHHHHHCCCCCCCCCHHHHHCCCCCCEEEHHHHHHHHHHHHHCCCCCCCCCCCCCCCCCC	XXXXXCCCCCHHHHHHHHHHHHHHHHHTTCCCEECHHHHHHHHHHHHHHCCCCCCCCCCHHHHHHHHHHHTTCTTCCCCTTCCEEHHHHHHHHHHHTTCTTHHHHHHHHHHHHHHHHCTTCCCEEEHHHHHHHHHHHHCCTTCCCCTHHHHHCTTCCCEEEHHHHHHHHHHHHHCCCCCCCCCCCTTCCCCC	XXXXXCCCCCHHHHHHHHHHHHHHHHHTTCCCEECHHHHHHHHHHHHHHCGGGGGGGGGHHHHHHHHHHHTTCTTCCCCTTCCEEHHHHHHHHHHHTTCTTHHHHHHHHHHHHHHHHCTTCCCEEEHHHHHHHHHHHHCCTTGGGGTHHHHHCTTCCCEEEHHHHHHHHHHHHHCCCCCCCGGGGTTCCCCC
train	728	2AXCA	264	MRGSRSGHGNGGGNSNSGGGSNSSVAAPMAFGFPALAAPGAGTLGISVSGEALSAAIADIFAALKGPFKFSAWGIALYGILPSEIAKDDPNMMSKIVTSLPAETVTNVQVSTLPLDQATVSVTKRVTDVVKDTRQHIAVVAGVPMSVPVVNAKPTRTPGVFHASFPGVPSLTVSTVKGLPVSTTLPRGITEDKGRTAVPAGFTFGGGSHEAVIRFPKESGQKPVYVSVTDVLTPAQVKQRQDEEKRLQQEWNDAHPVEVAERRS	XXXXXXXXXXXXXXXXXXXXCCCSSCCCBCTTCCEEECCBTTBEEEEECSCCCCHHHHHHHHTCCXXXXCCCEEEEEEEECHHHHHHHCTTCCCEEEEEEEGGGTCCSCGGGSCTTCCEEEESCEEEEEEETTEEEEEEEESSCEEEEEEECEECSSTTEEEEEETTEEEEEEEECTTSCCBCCCCTTEEECCCCCCEECCSSTTTTEEEEEEECCGGGCCCCEEEEEEECCCHHHHHHHHHHHHHHHHHHHHTCCXXXXXXXX	XXXXXXXXXXXXXXXXXXXXCCCCCCCCECCCCCEEECCECCEEEEEECCCCCCHHHHHHHHCCCXXXXCCCEEEEEEEECHHHHHHHCCCCCCEEEEEEEHHHCCCCCHHHCCCCCCEEEECCEEEEEEECCEEEEEEEECCCEEEEEEECEECCCCCEEEEEECCEEEEEEEECCCCCCECCCCCCEEECCCCCCEECCCCCCCCEEEEEEECCHHHCCCCEEEEEEECCCHHHHHHHHHHHHHHHHHHHHCCCXXXXXXXX	XXXXXXXXXXXXXXXXXXXXCCCCCCCCCCCCCCEEECCCCCCEEEEECCCCCCHHHHHHHHCCCXXXXCCCEEEEEEEECHHHHHHHCCCCCCEEEEEEECCCCCCCCCCCCCCCCCEEEECCEEEEEEECCEEEEEEEECCCEEEEEEECEECCCCCEEEEEECCEEEEEEEECCCCCCCCCCCCCEEECCCCCCEECCCCCCCCEEEEEEECCCCCCCCCEEEEEEECCCHHHHHHHHHHHHHHHHHHHHCCCXXXXXXXX	XXXXXXXXXXXXXXXXXXXXCCCCCCCCCCTTCCEEECCCTTCEEEEECCCCCCHHHHHHHHTCCXXXXCCCEEEEEEEECHHHHHHHCTTCCCEEEEEEECCCTCCCCCCCCCTTCCEEEECCEEEEEEETTEEEEEEEECCCEEEEEEECEECCCTTEEEEEETTEEEEEEEECTTCCCCCCCCTTEEECCCCCCEECCCCTTTTEEEEEEECCCCCCCCCEEEEEEECCCHHHHHHHHHHHHHHHHHHHHTCCXXXXXXXX	XXXXXXXXXXXXXXXXXXXXCCCCCCCCCCTTCCEEECCCTTCEEEEECCCCCCHHHHHHHHTCCXXXXCCCEEEEEEEECHHHHHHHCTTCCCEEEEEEEGGGTCCCCGGGCCTTCCEEEECCEEEEEEETTEEEEEEEECCCEEEEEEECEECCCTTEEEEEETTEEEEEEEECTTCCCCCCCCTTEEECCCCCCEECCCCTTTTEEEEEEECCGGGCCCCEEEEEEECCCHHHHHHHHHHHHHHHHHHHHTCCXXXXXXXX
train	729	3S99A	356	MAHHHHHHMGTLEAQTQGPGSMAEEKLKVGFIYIGPPGDFGWTYQHDQARKELVEALGDKVETTFLENVAEGADAERSIKRIARAGNKLIFTTSFGYMDPTVKVAKKFPDVKFEHATGYKTADNMSAYNARFYEGRYVQGVIAAKMSKKGIAGYIGSVPVPEVVQGINSFMLGAQSVNPDFRVKVIWVNSWFDPGKEADAAKALIDQGVDIITQHTDSTAAIQVAHDRGIKAFGQASDMIKFAPDTQLTAVVDEWGPYYIDRAKAVLDGTWKSQNIWWGMKEGLVKMAPFTNMPDDVKKLAEETEARIKSGELNPFTGPIKKQDGSEWLKAGEKADDQTLLGMNFYVAGVDDKLPQ	XXXXXXXXXXXXXXXXXXXXXXXXXCEEEEEECSSCGGGSSHHHHHHHHHHHHHHHHTTTEEEEEECSCCTTHHHHHHHHHHHHTTCSEEEECSGGGHHHHHHHHTTCTTSEEEEESCCCCBTTEEEEEECHHHHHHHHHHHHHHHCSSCEEEEEECCCCHHHHHHHHHHHHHHHTTCTTCEEEEEECSSSCCHHHHHHHHHHHHHTTCSEEEESSSSSHHHHHHHHTTCEEEEEESCCGGGSTTTEEEEEEECCHHHHHHHHHHHHHTCCCCCEEEECTTTTSEEECCCCSSCHHHHHHHHHHHHHHHHTSCCSSBSSEEBTTSCEEECTTCBCCHHHHHTCCCCBTTCCCCCCX	XXXXXXXXXXXXXXXXXXXXXXXXXCEEEEEECCCCHHHCCHHHHHHHHHHHHHHHHCCCEEEEEECCCCCCHHHHHHHHHHHHCCCCEEEECCHHHHHHHHHHHCCCCCCEEEEECCCCCECCEEEEEECHHHHHHHHHHHHHHHCCCCEEEEEECCCCHHHHHHHHHHHHHHHCCCCCCEEEEEECCCCCCHHHHHHHHHHHHHCCCCEEEECCCCCHHHHHHHHCCCEEEEEECCCHHHCCCCEEEEEEECCHHHHHHHHHHHHHCCCCCCEEEECCCCCCEEECCCCCCCHHHHHHHHHHHHHHHHCCCCCCECCEEECCCCEEECCCCECCHHHHHCCCCCECCCCCCCCX	XXXXXXXXXXXXXXXXXXXXXXXXXCEEEEEECCCCCCCCCHHHHHHHHHHHHHHHHCCCEEEEEECCCCCCHHHHHHHHHHHHCCCCEEEECCCCCHHHHHHHHCCCCCCEEEEECCCCCCCCEEEEEECHHHHHHHHHHHHHHHCCCCEEEEEECCCCHHHHHHHHHHHHHHHCCCCCCEEEEEECCCCCCHHHHHHHHHHHHHCCCCEEEECCCCCHHHHHHHHCCCEEEEEECCCCCCCCCCEEEEEEECCHHHHHHHHHHHHHCCCCCCEEEECCCCCCEEECCCCCCCHHHHHHHHHHHHHHHHCCCCCCCCCEECCCCCEEECCCCCCCHHHHHCCCCCCCCCCCCCCX	XXXXXXXXXXXXXXXXXXXXXXXXXCEEEEEECCCCCCCCCHHHHHHHHHHHHHHHHTTTEEEEEECCCCTTHHHHHHHHHHHHTTCCEEEECCCCCHHHHHHHHTTCTTCEEEEECCCCCCTTEEEEEECHHHHHHHHHHHHHHHCCCCEEEEEECCCCHHHHHHHHHHHHHHHTTCTTCEEEEEECCCCCCHHHHHHHHHHHHHTTCCEEEECCCCCHHHHHHHHTTCEEEEEECCCCCCCTTTEEEEEEECCHHHHHHHHHHHHHTCCCCCEEEECTTTTCEEECCCCCCCHHHHHHHHHHHHHHHHTCCCCCCCCEECTTCCEEECTTCCCCHHHHHTCCCCCTTCCCCCCX	XXXXXXXXXXXXXXXXXXXXXXXXXCEEEEEECCCCGGGCCHHHHHHHHHHHHHHHHTTTEEEEEECCCCTTHHHHHHHHHHHHTTCCEEEECCGGGHHHHHHHHTTCTTCEEEEECCCCCCTTEEEEEECHHHHHHHHHHHHHHHCCCCEEEEEECCCCHHHHHHHHHHHHHHHTTCTTCEEEEEECCCCCCHHHHHHHHHHHHHTTCCEEEECCCCCHHHHHHHHTTCEEEEEECCCGGGCTTTEEEEEEECCHHHHHHHHHHHHHTCCCCCEEEECTTTTCEEECCCCCCCHHHHHHHHHHHHHHHHTCCCCCCCCEECTTCCEEECTTCCCCHHHHHTCCCCCTTCCCCCCX
train	730	4MN5A	128	GSVQEAQANTESEKRRLDSVITHMSDGIIATDRRGRIRIVNDMALKMLGMAKEDIIGYYMLSVLSLEDEFKLEEIQENNDSFLLDLNEEEGLIARVNFSTIVQETGFVTGYIAVLHDVTEQQQVERER	XXXXXXXXXXXXXXCCCBCCCCCTTCEEEEECTTCBEEEECHHHHHHHTCCGGGTTTSBHHHHTTCTTTCCGGGTTTCCCCEEEECXXXXCCEEEEEEEEEECTTSCEEEEEEEEEETTCCXXXXXXX	XXXXXXXXXXXXXXCCCECCCCCCCCEEEEECCCCEEEEECHHHHHHHCCCHHHCCCCEHHHHCCCCCCCCHHHCCCCCCCEEEECXXXXCCEEEEEEEEEECCCCCEEEEEEEEEECCCCXXXXXXX	XXXXXXXXXXXXXXCCCCCCCCCCCCEEEEECCCCCEEEECHHHHHHHCCCCCCCCCCCHHHHCCCCCCCCCCCCCCCCCCEEEECXXXXCCEEEEEEEEEECCCCCEEEEEEEEEECCCCXXXXXXX	XXXXXXXXXXXXXXCCCCCCCCCTTCEEEEECTTCCEEEECHHHHHHHTCCCCCTTTCCHHHHTTCTTTCCCCCTTTCCCCEEEECXXXXCCEEEEEEEEEECTTCCEEEEEEEEEETTCCXXXXXXX	XXXXXXXXXXXXXXCCCCCCCCCTTCEEEEECTTCCEEEECHHHHHHHTCCGGGTTTCCHHHHTTCTTTCCGGGTTTCCCCEEEECXXXXCCEEEEEEEEEECTTCCEEEEEEEEEETTCCXXXXXXX
train	731	2VO8A	143	QIGELKTTVGNSTIKVNDEVQVGSAFEAILGIEGLNGDTEVYSAEYLFEYNAEAFILNEITSFNDSLFVKSKEVEPGKVRILVASLGNEIEKDSDLVKVNLTPKISSELEVLGLTTALVGAGDGNTHDLELSSKEVKINEEAS	XXXXXXCCSEEEEEECCSEEETTCCEEEEEEEESCCTTCCEEEEEEEEECCTTTEEEEEEEESSTTEEEEEEEEETTEEEEEEEESSSCBCTTCEEEEEEEEECSCEEEEEEEEEEEEEEETTSCEEEEECEEEEEEEECCCX	XXXXXXCCCEEEEEECCCEEECCCCEEEEEEEECCCCCCCEEEEEEEEECCCCCEEEEEEEECCCCEEEEEEEEECCEEEEEEEECCCCECCCCEEEEEEEEECCCEEEEEEEEEEEEEEECCCCEEEEECEEEEEEEECCCX	XXXXXXCCCEEEEEECCCEEECCCCEEEEEEEECCCCCCCEEEEEEEEECCCCCEEEEEEEECCCCEEEEEEEEECCEEEEEEEECCCCCCCCCEEEEEEEEECCCEEEEEEEEEEEEEEECCCCEEEEECEEEEEEEECCCX	XXXXXXCCCEEEEEECCCEEETTCCEEEEEEEECCCTTCCEEEEEEEEECCTTTEEEEEEEECCTTEEEEEEEEETTEEEEEEEECCCCCCTTCEEEEEEEEECCCEEEEEEEEEEEEEEETTCCEEEEECEEEEEEEECCCX	XXXXXXCCCEEEEEECCCEEETTCCEEEEEEEECCCTTCCEEEEEEEEECCTTTEEEEEEEECCTTEEEEEEEEETTEEEEEEEECCCCCCTTCEEEEEEEEECCCEEEEEEEEEEEEEEETTCCEEEEECEEEEEEEECCCX
train	732	3GRDA	134	GMPKANLEIIRSTYEGSASSNAKHLAEALSEKVEWTEAEGFPYGGTYIGVEAIMENVFSRLGSEWNDYKASVNMYHEVSGKDVIIAEGMYSGVYKDTGKSFEAEFVHVWQLENGKIVKFKQYVDSHLVREAMKS	XCCCCHHHHHHTTTSSCHHHHHHHHHHHEEEEEEEEECTTSTTCEEEESHHHHHHHTHHHHHHHEEEEEEEEEEEEEBTTSSEEEEEEEEEEEETTTCCEEEEEEEEEEEEETTEEEEEEEEECHHHHHHHTCC	XCCCCHHHHHHCCCCCCHHHHHHHHHHHEEEEEEEEECCCCCCCEEEECHHHHHHHCHHHHHHHEEEEEEEEEEEEEECCCCEEEEEEEEEEEECCCCCEEEEEEEEEEEEECCEEEEEEEEECHHHHHHHCCC	XCCCCHHHHHHCCCCCCHHHHHHHHHHHEEEEEEEEECCCCCCCEEEECHHHHHHHCHHHHHHHEEEEEEEEEEEEECCCCCEEEEEEEEEEEECCCCCEEEEEEEEEEEEECCEEEEEEEEECHHHHHHHCCC	XCCCCHHHHHHTTTCCCHHHHHHHHHHHEEEEEEEEECTTCTTCEEEECHHHHHHHTHHHHHHHEEEEEEEEEEEEECTTCCEEEEEEEEEEEETTTCCEEEEEEEEEEEEETTEEEEEEEEECHHHHHHHTCC	XCCCCHHHHHHTTTCCCHHHHHHHHHHHEEEEEEEEECTTCTTCEEEECHHHHHHHTHHHHHHHEEEEEEEEEEEEECTTCCEEEEEEEEEEEETTTCCEEEEEEEEEEEEETTEEEEEEEEECHHHHHHHTCC
train	733	3U1DB	151	SNAMATQDRGERPNGFGDELERRRFVLHETRLDVLHQILAQPDGVLSVEELLYRNPDETEANLRYHVDELVDRGIVEKIPVPRAKSVDDPPTTFYAVTGEGIALLRAVSMYEEAAVWRSVYEQMERTDRIEAIENLETRPDVDYESRGATA	XXXXXXXCCCCCCTHHHHHHHHHHHHCCHHHHHHHHHHHHSTTSCBCHHHHHHHCTTSCHHHHHHHHHHHHHTTSEEEEECCCCSSSSSCCCEEEEECHHHHHHHHHTTCSTTHHHHHHHHTTCCCCHHHHHHHTCTTCCCCCHHHHHHCX	XXXXXXXCCCCCCCHHHHHHHHHHHHCCHHHHHHHHHHHHCCCCCECHHHHHHHCCCCCHHHHHHHHHHHHHCCCEEEEECCCCCCCCCCCCEEEEECHHHHHHHHHCCCCCCHHHHHHHHCCCCCCHHHHHHHCCCCCCCCCHHHHHHCX	XXXXXXXCCCCCCCHHHHHHHHHHHHCCHHHHHHHHHHHHCCCCCCCHHHHHHHCCCCCHHHHHHHHHHHHHCCCEEEEECCCCCCCCCCCCEEEEECHHHHHHHHHCCCCCCHHHHHHHHCCCCCCHHHHHHHCCCCCCCCCHHHHHHCX	XXXXXXXCCCCCCTHHHHHHHHHHHHCCHHHHHHHHHHHHCTTCCCCHHHHHHHCTTCCHHHHHHHHHHHHHTTCEEEEECCCCCCCCCCCCEEEEECHHHHHHHHHTTCCTTHHHHHHHHTTCCCCHHHHHHHTCTTCCCCCHHHHHHCX	XXXXXXXCCCCCCTHHHHHHHHHHHHCCHHHHHHHHHHHHCTTCCCCHHHHHHHCTTCCHHHHHHHHHHHHHTTCEEEEECCCCCCCCCCCCEEEEECHHHHHHHHHTTCCTTHHHHHHHHTTCCCCHHHHHHHTCTTCCCCCHHHHHHCX
train	734	5TKQA	290	GPGSMERRLGVRAWVKENRGSFQPPVCNKLMHQEQLKVMFIGGPNTRKDYHIEEGEEVFYQLEGDMVLRVLEQGKHRDVVIRQGEIFLLPARVPHSPQRFANTVGLVVERRRLETELDGLRYYVGDTMDVLFEKWFYCKDLGTQLAPIIQEFFSSEQYRTGKPIPDQLLKEPPFPLSTRSIMEPMSLDAWLDSHHRELQAGTPLSLFGDTYETQVIAYGQGSSEGLRQNVDVWLWQLEGSSVVTMGGRRLSLAPDDSLLVLAGTSYAWERTQGSVALSVTQDPACKKPLG	XXXXXXCCEEHHHHHHHTGGGSSSSCCEEEEEESSEEEEEECSCBCCCCEEECSSCEEEEEEESCEEEEEEETTEEEEEEECTTEEEEECTTCCEEEEBCTTCEEEEEEECCCTTCCEEEEEESTTSSSEEEEEEECCSSHHHHHHHHHHHHHHSHHHHHSCCCGGGSCSSCSSCCCCCCCCCCEEHHHHHHHTHHHHHTTCCEESSCTTSSCEEEEECSEEEEECCCSSCEEEEEEESCEEEEETTEEEEECTTEEEEECTTCCEEEEECTTCEEEEEECCGGGCCCCX	XXXXXXCCEEHHHHHHHCHHHCCCCCCEEEEEECCEEEEEECCCECCCCEEECCCCEEEEEEECCEEEEEEECCEEEEEEECCCEEEEECCCCCEEEEECCCCEEEEEEECCCCCCCEEEEEECCCCCCEEEEEEECCCCHHHHHHHHHHHHHHCHHHHHCCCCHHHCCCCCCCCCCCCCCCCCEEHHHHHHHCHHHHHCCCCEECCCCCCCCEEEEECCEEEEECCCCCCEEEEEEECCEEEEECCEEEEECCCEEEEECCCCCEEEEECCCCEEEEEECCHHHCCCCX	XXXXXXCCEEHHHHHHHCCCCCCCCCCEEEEEECCEEEEEECCCCCCCCEEECCCCEEEEEEECCEEEEEEECCEEEEEEECCCEEEEECCCCCEEEECCCCCEEEEEEECCCCCCCEEEEEECCCCCCEEEEEEECCCCHHHHHHHHHHHHHHCHHHHHCCCCCCCCCCCCCCCCCCCCCCCCEEHHHHHHHCHHHHHCCCCEECCCCCCCCEEEEECCEEEEECCCCCCEEEEEEECCEEEEECCEEEEECCCEEEEECCCCCEEEEECCCCEEEEEECCCCCCCCCX	XXXXXXCCEEHHHHHHHTCCCCCCCCCEEEEEECCEEEEEECCCCCCCCEEECCCCEEEEEEECCEEEEEEETTEEEEEEECTTEEEEECTTCCEEEECCTTCEEEEEEECCCTTCCEEEEEECTTCCCEEEEEEECCCCHHHHHHHHHHHHHHCHHHHHCCCCCCCCCCCCCCCCCCCCCCCCEEHHHHHHHTHHHHHTTCCEECCCTTCCCEEEEECCEEEEECCCCCCEEEEEEECCEEEEETTEEEEECTTEEEEECTTCCEEEEECTTCEEEEEECCCCCCCCCX	XXXXXXCCEEHHHHHHHTGGGCCCCCCEEEEEECCEEEEEECCCCCCCCEEECCCCEEEEEEECCEEEEEEETTEEEEEEECTTEEEEECTTCCEEEECCTTCEEEEEEECCCTTCCEEEEEECTTCCCEEEEEEECCCCHHHHHHHHHHHHHHCHHHHHCCCCGGGCCCCCCCCCCCCCCCCCEEHHHHHHHTHHHHHTTCCEECCCTTCCCEEEEECCEEEEECCCCCCEEEEEEECCEEEEETTEEEEECTTEEEEECTTCCEEEEECTTCEEEEEECCGGGCCCCX
train	735	2P2SB	336	GMKKIRFAAIGLAHNHIYDMCQQLIDAGAELAGVFESDSDNRAKFTSLFPSVPFAASAEQLITDASIDLIACAVIPCDRAELALRTLDAGKDFFTAKPPLTTLEQLDAVQRRVAETGRKFAVYFNERINVDSALFAGELVQRGEIGRVIQTMGVGPHRERGARPDWFYQKRQYGGILCDIGIHQIEQFLYFTGNTNARVVTSQTANYHHPHHPEFEDFGDAMLLGDNGATGYFRCDWFTPDGLSVWGDGRLTILGTEGYIEIRKYVDLTRGESNVVYLVNGKGEQRFTPAGSVERAFFPDFLRDCRERTENAMSQSHIFKATELSILAQQAANKIA	XXCCCEEEEECCSSTHHHHHHHHHHHTTCEEEEEECSCTTSCHHHHHHCTTSCBCSCHHHHHTCTTCCEEEECSCGGGHHHHHHHHHHTTCEEEECSSSCSCHHHHHHHHHHHHHHCCCEEECCTTTTTCHHHHHHHHHHHTTTTSSEEEEEEEEECCCCSSCCGGGGCHHHHCCTTTTHHHHHHHHHHHHHTCSCEEEEEEEEECSSCTTCTTCCCEEEEEEEETTSCEEEEEEESCCCTTSSSSCCCEEEEEESSCEEEEECSCBTTTTBCSEEEEEETTEEEEECCTTCSCCCHHHHHHHHHHHCCCCSCCHHHHHHHHHHHHHHHHHCEECC	XXCCCEEEEECCCCCHHHHHHHHHHHCCCEEEEEECCCCCCCHHHHHHCCCCCECCCHHHHHCCCCCCEEEECCCHHHHHHHHHHHHHCCCEEEECCCCCCCHHHHHHHHHHHHHHCCCEEECCCCCCCCHHHHHHHHHHHCCCCCCEEEEEEEEECCCCCCCCHHHHCHHHHCCCCCCHHHHHHHHHHHHHCCCCEEEEEEEEECCCCCCCCCCCCEEEEEEEECCCCEEEEEEECCCCCCCCCCCCCEEEEEECCCEEEEECCCECCCCECCEEEEEECCEEEEECCCCCCCCCHHHHHHHHHHHCCCCCCCHHHHHHHHHHHHHHHHHCEECC	XXCCCEEEEECCCCCHHHHHHHHHHHCCCEEEEEECCCCCCCHHHHHHCCCCCCCCCHHHHHCCCCCCEEEECCCCCCHHHHHHHHHHCCCEEEECCCCCCCHHHHHHHHHHHHHHCCCEEECCCCCCCCHHHHHHHHHHHCCCCCCEEEEEEEEECCCCCCCCCCCCCHHHHCCCCCCHHHHHHHHHHHHHCCCCEEEEEEEEECCCCCCCCCCCCEEEEEEEECCCCEEEEEEECCCCCCCCCCCCCEEEEEECCCEEEEECCCCCCCCCCCEEEEEECCEEEEECCCCCCCCCHHHHHHHHHHHCCCCCCCHHHHHHHHHHHHHHHHHCEECC	XXCCCEEEEECCCCTHHHHHHHHHHHTTCEEEEEECCCTTCCHHHHHHCTTCCCCCCHHHHHTCTTCCEEEECCCCCCHHHHHHHHHHTTCEEEECCCCCCCHHHHHHHHHHHHHHCCCEEECCTTTTTCHHHHHHHHHHHTTTTCCEEEEEEEEECCCCCCCCCCCCCHHHHCCTTTTHHHHHHHHHHHHHTCCCEEEEEEEEECCCCTTCTTCCCEEEEEEEETTCCEEEEEEECCCCTTCCCCCCCEEEEEECCCEEEEECCCCTTTTCCCEEEEEETTEEEEECCTTCCCCCHHHHHHHHHHHCCCCCCCHHHHHHHHHHHHHHHHHCEECC	XXCCCEEEEECCCCTHHHHHHHHHHHTTCEEEEEECCCTTCCHHHHHHCTTCCCCCCHHHHHTCTTCCEEEECCCGGGHHHHHHHHHHTTCEEEECCCCCCCHHHHHHHHHHHHHHCCCEEECCTTTTTCHHHHHHHHHHHTTTTCCEEEEEEEEECCCCCCCCGGGGCHHHHCCTTTTHHHHHHHHHHHHHTCCCEEEEEEEEECCCCTTCTTCCCEEEEEEEETTCCEEEEEEECCCCTTCCCCCCCEEEEEECCCEEEEECCCCTTTTCCCEEEEEETTEEEEECCTTCCCCCHHHHHHHHHHHCCCCCCCHHHHHHHHHHHHHHHHHCEECC
train	736	3US6A	153	MEVGQMRRQWVDYIKSMFMEGFLDGQFLQLQQLQDENNPEFVFEVVSLFFDDSERILKDLSFAVDQQSIDFKKVDAHVHQFKGSSASIGAQRVKNSCVAFRNFCEEQNIDACRRCLQQVKQEYLLVKNKLETLLRLEQQIVAAGGSIPMMELN	XCHHHHHHHHHHHHHHHHHTTSCCHHHHHHHHTCBTTBTTHHHHHHHHHHHHHHHHHHHHHHHHTSSSCCHHHHHHHHHHHHHHHHHHTCHHHHHHHHHHHHHHHHTCHHHHHHHHHHHHHHHHHHHHHHHHHHHHHHHHHHTTCCCCCXXXX	XCHHHHHHHHHHHHHHHHHCCCCCHHHHHHHHCCECCECCHHHHHHHHHHHHHHHHHHHHHHHHCCCCCCHHHHHHHHHHHHHHHHHHCCHHHHHHHHHHHHHHHHCCHHHHHHHHHHHHHHHHHHHHHHHHHHHHHHHHHHCCCCCCCXXXX	XCHHHHHHHHHHHHHHHHHCCCCCHHHHHHHHCCCCCCCCHHHHHHHHHHHHHHHHHHHHHHHHCCCCCCHHHHHHHHHHHHHHHHHHCCHHHHHHHHHHHHHHHHCCHHHHHHHHHHHHHHHHHHHHHHHHHHHHHHHHHHCCCCCCCXXXX	XCHHHHHHHHHHHHHHHHHTTCCCHHHHHHHHTCCTTCTTHHHHHHHHHHHHHHHHHHHHHHHHTCCCCCHHHHHHHHHHHHHHHHHHTCHHHHHHHHHHHHHHHHTCHHHHHHHHHHHHHHHHHHHHHHHHHHHHHHHHHHTTCCCCCXXXX	XCHHHHHHHHHHHHHHHHHTTCCCHHHHHHHHTCCTTCTTHHHHHHHHHHHHHHHHHHHHHHHHTCCCCCHHHHHHHHHHHHHHHHHHTCHHHHHHHHHHHHHHHHTCHHHHHHHHHHHHHHHHHHHHHHHHHHHHHHHHHHTTCCCCCXXXX
train	737	3M0FB	213	MSLKLIGMLDSPYVRRVAISLKSLGLPFEHHSLSVFSTFEQFKAINPVVKAPTLVCEGGEVLMDSSLIIDYLETLAGPQRSLMPTALPQRLRELRLVGLALAACEKSVQIVYERNLRPAEKQHGPWLERVGGQLQAAYGELEQELQKQPLPRDGSLGQAGISLAVAWSFSQMMVADQFNPGQFPAVRGFAEYAEQLPVFLATPATEGHHHHHH	XXCEEESCTTSHHHHHHHHHHHHHTCCCEEECCCTTTTHHHHHHHCTTCCSSEEECTTSCEEESHHHHHHHHHHHHCGGGCSSCCSHHHHHHHHHHHHHHHHHHHHHHHHHHHHHSSCGGGCCHHHHHHHHHHHHHHHHHHHHHHHHSCCCCSSCCCHHHHHHHHHHHHHHHHCGGGCCTTSCHHHHHHHHHHTTSHHHHTSCCXXXXXXXXX	XXCEEECCCCCHHHHHHHHHHHHHCCCCEEECCCCCCCHHHHHHHCCCCCCCEEECCCCCEEECHHHHHHHHHHHHCHHHCCCCCCHHHHHHHHHHHHHHHHHHHHHHHHHHHHHCCCHHHCCHHHHHHHHHHHHHHHHHHHHHHHHCCCCCCCCCCHHHHHHHHHHHHHHHHCHHHCCCCCCHHHHHHHHHHCCCHHHHCCCCXXXXXXXXX	XXCEEECCCCCHHHHHHHHHHHHHCCCCEEECCCCCCCHHHHHHHCCCCCCCEEECCCCCEEECHHHHHHHHHHHHCCCCCCCCCCHHHHHHHHHHHHHHHHHHHHHHHHHHHHHCCCCCCCCHHHHHHHHHHHHHHHHHHHHHHHHCCCCCCCCCCHHHHHHHHHHHHHHHHCCCCCCCCCCHHHHHHHHHHCCCHHHHCCCCXXXXXXXXX	XXCEEECCTTCHHHHHHHHHHHHHTCCCEEECCCTTTTHHHHHHHCTTCCCCEEECTTCCEEECHHHHHHHHHHHHCCCCCCCCCCHHHHHHHHHHHHHHHHHHHHHHHHHHHHHCCCCCCCCHHHHHHHHHHHHHHHHHHHHHHHHCCCCCCCCCCHHHHHHHHHHHHHHHHCCCCCCTTCCHHHHHHHHHHTTCHHHHTCCCXXXXXXXXX	XXCEEECCTTCHHHHHHHHHHHHHTCCCEEECCCTTTTHHHHHHHCTTCCCCEEECTTCCEEECHHHHHHHHHHHHCGGGCCCCCCHHHHHHHHHHHHHHHHHHHHHHHHHHHHHCCCGGGCCHHHHHHHHHHHHHHHHHHHHHHHHCCCCCCCCCCHHHHHHHHHHHHHHHHCGGGCCTTCCHHHHHHHHHHTTCHHHHTCCCXXXXXXXXX
train	738	5OCSB	371	MPHLFDPYRIGNLELANRIAIAPMCQYSAQEGNATDWHMIHLGQMALSGAGLLIIEATAVSPEGRITPTDLGLYNDANEAALGRVLGAVRNHSPIAVTIQLAHAGRKASSEAPWDGGGQIRPDQPRGWQTFAPSAVPHAAGEVPPAALDKAGMKKIRDDFVAAAKRAARLGIEGIEVHGAHGYLLHQFLSPIANHRTDEYGGSLENRMRFPLEVFDAVREAFPAERPVWMRVSATDWVPNGWDIEGTIALSHELKARGSAAVHVSTGGVSPQQAIKIGPGYQVPYAQRVKAEVGLPTMAVGLITEAEQAEAIIANNEADIISIARAMLYDPRWPWHAAAKLGASVNAPKQYWRSQPRGLEKLFKDAHFGQR	CCCTTSCEEETTEEESSSEEECCCCCCCCBTTBCCHHHHHHHHHHHTSCCSEEEEEEEESSGGGCSSTTCCBCSSHHHHHHHHHHHHHHHHHCCCEEEEEEECCGGGCSBCCGGGTCCBCCTTSTTCCCCEESSSCCSSTTSCCCEECCHHHHHHHHHHHHHHHHHHHHTTCCCEEEEECTTSHHHHHHCTTTCCCCSTTSSSHHHHHHHHHHHHHHHHHHSCTTSCEEEEECSCCSSSSSCCHHHHHHHHHHHHHTTCSCEEECCTTCCHHHHTTSTTCCSSHHHHHHHHHHCSCEEEECCCCCHHHHHHHHHTTSCSEEEECHHHHHCTTHHHHHHHHHTCCBCCCGGGGGGSCTTCSSCBTTCCCCCC	CCCCCCCEEECCEEECCCEEECCCCCCCCECCECCHHHHHHHHHHHCCCCCEEEEEEEECCHHHCCCCCCCECCCHHHHHHHHHHHHHHHHHCCCEEEEEEECCHHHCCECCHHHCCCECCCCCCCCCCCEECCCCCCCCCCCCCEECCHHHHHHHHHHHHHHHHHHHHCCCCCEEEEECCCCHHHHHHCCCCCCCCCCCCCCHHHHHHHHHHHHHHHHHHCCCCCCEEEEECCCCCCCCCCCHHHHHHHHHHHHHCCCCCEEECCCCCCHHHHCCCCCCCCCHHHHHHHHHHCCCEEEECCCCCHHHHHHHHHCCCCCEEEECHHHHHCCCHHHHHHHHHCCCECCCHHHHHHCCCCCCCCECCCCCCCC	CCCCCCCEEECCEEECCCEEECCCCCCCCCCCCCCHHHHHHHHHHHCCCCCEEEEEEEECCCCCCCCCCCCCCCCHHHHHHHHHHHHHHHHHCCCEEEEEEECCCCCCCCCCCCCCCCCCCCCCCCCCCCEECCCCCCCCCCCCCEECCHHHHHHHHHHHHHHHHHHHHCCCCCEEEEECCCCHHHHHHCCCCCCCCCCCCCCHHHHHHHHHHHHHHHHHHCCCCCCEEEEECCCCCCCCCCCHHHHHHHHHHHHHCCCCCEEECCCCCCHHHHCCCCCCCCCHHHHHHHHHHCCCEEEECCCCCHHHHHHHHHCCCCCEEEECHHHHHCCCHHHHHHHHHCCCCCCCCCCCCCCCCCCCCCCCCCCCCCC	CCCTTCCEEETTEEECCCEEECCCCCCCCCTTCCCHHHHHHHHHHHTCCCCEEEEEEEECCCCCCCCTTCCCCCCHHHHHHHHHHHHHHHHHCCCEEEEEEECCCCCCCCCCCCCTCCCCCTTCTTCCCCEECCCCCCCTTCCCCEECCHHHHHHHHHHHHHHHHHHHHTTCCCEEEEECTTCHHHHHHCTTTCCCCCTTCCCHHHHHHHHHHHHHHHHHHCCTTCCEEEEECCCCCCCCCCCHHHHHHHHHHHHHTTCCCEEECCTTCCHHHHTTCTTCCCCHHHHHHHHHHCCCEEEECCCCCHHHHHHHHHTTCCCEEEECHHHHHCTTHHHHHHHHHTCCCCCCCCCCCCCCTTCCCCCTTCCCCCC	CCCTTCCEEETTEEECCCEEECCCCCCCCCTTCCCHHHHHHHHHHHTCCCCEEEEEEEECCGGGCCCTTCCCCCCHHHHHHHHHHHHHHHHHCCCEEEEEEECCGGGCCCCCGGGTCCCCCTTCTTCCCCEECCCCCCCTTCCCCEECCHHHHHHHHHHHHHHHHHHHHTTCCCEEEEECTTCHHHHHHCTTTCCCCCTTCCCHHHHHHHHHHHHHHHHHHCCTTCCEEEEECCCCCCCCCCCHHHHHHHHHHHHHTTCCCEEECCTTCCHHHHTTCTTCCCCHHHHHHHHHHCCCEEEECCCCCHHHHHHHHHTTCCCEEEECHHHHHCTTHHHHHHHHHTCCCCCCGGGGGGCCTTCCCCCTTCCCCCC
train	739	1M6SD	347	GPHMMIDLRSDTVTKPTEEMRKAMAQAEVGDDVYGEDPTINELERLAAETFGKEAALFVPSGTMGNQVSIMAHTQRGDEVILEADSHIFWYEVGAMAVLSGVMPHPVPGKNGAMDPDDVRKAIRPRNIHFPRTSLIAIENTHNRSGGRVVPLENIKEICTIAKEHGINVHIDGARIFNASIASGVPVKEYAGYADSVMFCLSKGLCAPVGSVVVGDRDFIERARKARKMLGGGMRQAGVLAAAGIIALTKMVDRLKEDHENARFLALKLKEIGYSVNPEDVKTNMVILRTDNLKVNAHGFIEALRNSGVLANAVSDTEIRLVTHKDVSRNDIEEALNIFEKLFRKFS	XXXCCEECSCGGGCCCCHHHHHHHHTCCCCCGGGTCCHHHHHHHHHHHHHTTCSEEEEESCHHHHHHHHHHHHCCTTCEEEEETTCHHHHSSTTHHHHHHCCEEEEECEETTEECHHHHHHHSCCSCTTSCCEEEEEEESSBTTTTSBCCCHHHHHHHHHHHHHHTCEEEEEETTHHHHHHHHCCCHHHHHTTCSEEEEESSSTTCCSSCEEEEECHHHHHHHHHHHHHHTCCCSSTHHHHHHHHHHHHHSSTTHHHHHHHHHHHHHHHHHHTCBCCGGGCCSSEEEEECTTSSSCHHHHHHHHHHHTEECEESSSSEEEEECCTTSCHHHHHHHHHHHHHHHHHHC	XXXCCEECCCHHHCCCCHHHHHHHHCCCCCCHHHCCCHHHHHHHHHHHHHCCCCEEEEECCHHHHHHHHHHHHCCCCCEEEEECCCHHHHCCCCHHHHHHCCEEEEECEECCEECHHHHHHHCCCCCCCCCCEEEEEEECCECCCCCECCCHHHHHHHHHHHHHHCCEEEEEECCHHHHHHHHCCCHHHHHCCCCEEEEECCCCCCCCCCEEEEECHHHHHHHHHHHHHHCCCCCCCHHHHHHHHHHHHHCCCCHHHHHHHHHHHHHHHHHHCCECCHHHCCCCEEEEECCCCCCCHHHHHHHHHHHCEECEECCCCEEEEECCCCCCHHHHHHHHHHHHHHHHHHC	XXXCCEECCCCCCCCCCHHHHHHHHCCCCCCCCCCCCHHHHHHHHHHHHHCCCCEEEEECCHHHHHHHHHHHHCCCCCEEEEECCCHHHHCCCCHHHHHHCCEEEEECEECCEECHHHHHHHCCCCCCCCCCEEEEEEECCCCCCCCCCCCHHHHHHHHHHHHHHCCEEEEEECCHHHHHHHHCCCHHHHHCCCCEEEEECCCCCCCCCCEEEEECHHHHHHHHHHHHHHCCCCCCCHHHHHHHHHHHHHCCCCHHHHHHHHHHHHHHHHHHCCCCCCCCCCCCEEEEECCCCCCCHHHHHHHHHHHCEECEECCCCEEEEECCCCCCHHHHHHHHHHHHHHHHHHC	XXXCCEECCCCCCCCCCHHHHHHHHTCCCCCCCCTCCHHHHHHHHHHHHHTTCCEEEEECCHHHHHHHHHHHHCCTTCEEEEETTCHHHHCCTTHHHHHHCCEEEEECEETTEECHHHHHHHCCCCCTTCCCEEEEEEECCCTTTTCCCCCHHHHHHHHHHHHHHTCEEEEEETTHHHHHHHHCCCHHHHHTTCCEEEEECCCTTCCCCCEEEEECHHHHHHHHHHHHHHTCCCCCTHHHHHHHHHHHHHCCTTHHHHHHHHHHHHHHHHHHTCCCCCCCCCCCEEEEECTTCCCCHHHHHHHHHHHTEECEECCCCEEEEECCTTCCHHHHHHHHHHHHHHHHHHC	XXXCCEECCCGGGCCCCHHHHHHHHTCCCCCGGGTCCHHHHHHHHHHHHHTTCCEEEEECCHHHHHHHHHHHHCCTTCEEEEETTCHHHHCCTTHHHHHHCCEEEEECEETTEECHHHHHHHCCCCCTTCCCEEEEEEECCCTTTTCCCCCHHHHHHHHHHHHHHTCEEEEEETTHHHHHHHHCCCHHHHHTTCCEEEEECCCTTCCCCCEEEEECHHHHHHHHHHHHHHTCCCCCTHHHHHHHHHHHHHCCTTHHHHHHHHHHHHHHHHHHTCCCCGGGCCCCEEEEECTTCCCCHHHHHHHHHHHTEECEECCCCEEEEECCTTCCHHHHHHHHHHHHHHHHHHC
train	740	4PK9A	373	MHHHHHHAMAQLGEMVTVLSIDGGGIRGIIPATILEFLEGQLQEMDNNADARLADYFDVIGGTSTGGLLTAMISTPNENNRPFAAAKEIVPFYFEHGPQIFNPSGQILGPKYDGKYLMQVLQEKLGETRVHQALTEVVISSFDIKTNKPVIFTKSNLANSPELDAKMYDISYSTAAAPTYFPPHYFVTNTSNGDEYEFNLVDGAVATVADPALLSISVATRLAQKDPAFASIRSLNYKKMLLLSLGTGTTSEFDKTYTAKEAATWTAVHWMLVIQKMTDAASSYMTDYYLSTAFQALDSKNNYLRVQENALTGTTTEMDDASEANMELLVQVGENLLKKPVSEDNPETYEEALKRFAKLLSDRKKLRANKASY	XXXXXXXXXXCCTTCEEEEEECCCGGGGHHHHHHHHHHHHHHHHHTTCTTCCGGGTCSEEEECTHHHHHHHHHHSBCTTSSBSSCGGGHHHHHHHHHHHHTCCCCCSSSCSSCSHHHHHHHHHHHTTCBGGGCSSEEEEEEEETTTTEEEEECSTTTTTCGGGCCBHHHHHHHHHCCTTTSCCEEEEEECTTSCEEEEEEEEGGGGTCSSCHHHHHHHHHHHTTTCGGGGGGTTSCGGGEEEEEECCCCCCCGGGCCCHHHHTTCCHHHHHHHHHHHHHHHHHHHHHHHHHHHHHHTTCGGGEEEECCSCCCGGGGCTTCCCHHHHHHHHHHHHHHHHSEEETTEEEEHHHHHHHHHHHHHHHHHHHHCXXXX	XXXXXXXXXXCCCCCEEEEEECCCHHHHHHHHHHHHHHHHHHHHHCCCCCCCHHHCCCEEEECCHHHHHHHHHHCECCCCCECCCHHHHHHHHHHHHHHHCCCCCCCCCCCCCCHHHHHHHHHHHCCCEHHHCCCEEEEEEEECCCCEEEEECCCCCCCCHHHCCEHHHHHHHHHCCCCCCCCEEEEEECCCCCEEEEEEEEHHHHCCCCCHHHHHHHHHHHCCCCHHHHHHCCCCHHHEEEEEECCCCCCCHHHCCCHHHHCCCCHHHHHHHHHHHHHHHHHHHHHHHHHHHHHHCCCHHHEEEECCCCCCHHHHCCCCCCHHHHHHHHHHHHHHHHCEEECCEEEEHHHHHHHHHHHHHHHHHHHHCXXXX	XXXXXXXXXXCCCCCEEEEEECCCCCCCHHHHHHHHHHHHHHHHHCCCCCCCCCCCCCEEEECCHHHHHHHHHHCCCCCCCCCCCCCCHHHHHHHHHHHHCCCCCCCCCCCCCCHHHHHHHHHHHCCCCCCCCCCEEEEEEEECCCCEEEEECCCCCCCCCCCCCCHHHHHHHHHCCCCCCCCEEEEEECCCCCEEEEEEEECCCCCCCCCHHHHHHHHHHHCCCCCCCCCCCCCCCCCEEEEEECCCCCCCCCCCCCHHHHCCCCHHHHHHHHHHHHHHHHHHHHHHHHHHHHHHCCCCCCEEEECCCCCCCCCCCCCCCCHHHHHHHHHHHHHHHHCEEECCEEEEHHHHHHHHHHHHHHHHHHHHCXXXX	XXXXXXXXXXCCTTCEEEEEECCCCCCCHHHHHHHHHHHHHHHHHTTCTTCCCCCTCCEEEECTHHHHHHHHHHCCCTTCCCCCCCCCHHHHHHHHHHHHTCCCCCCCCCCCCCHHHHHHHHHHHTTCCCCCCCCEEEEEEEETTTTEEEEECCTTTTTCCCCCCCHHHHHHHHHCCTTTCCCEEEEEECTTCCEEEEEEEECCCCTCCCCHHHHHHHHHHHTTTCCCCCCCTTCCCCCEEEEEECCCCCCCCCCCCCHHHHTTCCHHHHHHHHHHHHHHHHHHHHHHHHHHHHHHTTCCCCEEEECCCCCCCCCCCTTCCCHHHHHHHHHHHHHHHHCEEETTEEEEHHHHHHHHHHHHHHHHHHHHCXXXX	XXXXXXXXXXCCTTCEEEEEECCCGGGGHHHHHHHHHHHHHHHHHTTCTTCCGGGTCCEEEECTHHHHHHHHHHCCCTTCCCCCCGGGHHHHHHHHHHHHTCCCCCCCCCCCCCHHHHHHHHHHHTTCCGGGCCCEEEEEEEETTTTEEEEECCTTTTTCGGGCCCHHHHHHHHHCCTTTCCCEEEEEECTTCCEEEEEEEEGGGGTCCCCHHHHHHHHHHHTTTCGGGGGGTTCCGGGEEEEEECCCCCCCGGGCCCHHHHTTCCHHHHHHHHHHHHHHHHHHHHHHHHHHHHHHTTCGGGEEEECCCCCCGGGGCTTCCCHHHHHHHHHHHHHHHHCEEETTEEEEHHHHHHHHHHHHHHHHHHHHCXXXX
train	741	4R78A	309	MGSSHHHHHHSSGLVPRGSHMEKIIKEKISSLLSQEEEVLSVEQLGGMTNQNYLAKTTNKQYIVKFFGKGTEKLINRQDEKYNLELLKDLGLDVKNYLFDIEAGIKVNEYIESAITLDSTSIKTKFDKIAPILQTIHTSAKELRGEFAPFEEIKKYESLIEEQIPYANYESVRNAVFSLEKRLADLGVDRKSCHIDLVPENFIESPQGRLYLIDWEYSSMNDPMWDLAALFLESEFTSQEEETFLSHYESDQTPVSHEKIAIYKILQDTIWSLWTVYKEEQGEDFGDYGVNRYQRAVKGLASYGGSDEK	XXXXXXXXXXXXXXXXXCCHHHHHHHHHHHTTSCTTCCEEEEEECSSSSSCEEEEEESSCEEEEEECCTTCTTTSCHHHHHHHHHHHGGGCCSCCEEEEETTTTEEEEECCTTCEECCHHHHTTCHHHHHHHHHHHHTSCCCCSCBCCHHHHHHHHHHHCCSCCCSTTHHHHHHHHHTHHHHHHHHCCCCEEECSCCCGGGEEECTTSCEEECCCTTCEEECHHHHHHHHHHHTTCCHHHHHHHHHHHCCSSSCCCHHHHHHHHHHHHHHHHHHHHHHHHTTCCCTTHHHHHHHHHHHHHHHHCXXXXX	XXXXXXXXXXXXXXXXXCCHHHHHHHHHHHCCCCCCCCEEEEEECCCCCCCEEEEEECCCEEEEEECCCCCCCCCCHHHHHHHHHHHHHHCCCCCEEEEECCCCEEEEECCCCCEECCHHHHCCCHHHHHHHHHHHHCCCCCCCCECCHHHHHHHHHHHCCCCCCCCCHHHHHHHHHCHHHHHHHHCCCCEEECCCCCHHHEEECCCCCEEECCCCCCEEECHHHHHHHHHHHCCCCHHHHHHHHHHHCCCCCCCCHHHHHHHHHHHHHHHHHHHHHHHHCCCCCCCHHHHHHHHHHHHHHHHCXXXXX	XXXXXXXXXXXXXXXXXCCHHHHHHHHHHHCCCCCCCCEEEEEECCCCCCCEEEEEECCCEEEEEECCCCCCCCCCHHHHHHHHHHHCCCCCCCCEEEEECCCCEEEEECCCCCEECCHHHHCCCHHHHHHHHHHHHCCCCCCCCCCCHHHHHHHHHHHCCCCCCCCCHHHHHHHHHCHHHHHHHHCCCCEEECCCCCCCCEEECCCCCEEECCCCCCEEECHHHHHHHHHHHCCCCHHHHHHHHHHHCCCCCCCCHHHHHHHHHHHHHHHHHHHHHHHHCCCCCCCHHHHHHHHHHHHHHHHCXXXXX	XXXXXXXXXXXXXXXXXCCHHHHHHHHHHHTTCCTTCCEEEEEECCCCCCCEEEEEECCCEEEEEECCTTCTTTCCHHHHHHHHHHHCCCCCCCCEEEEETTTTEEEEECCTTCEECCHHHHTTCHHHHHHHHHHHHTCCCCCCCCCCHHHHHHHHHHHCCCCCCCTTHHHHHHHHHTHHHHHHHHCCCCEEECCCCCCCCEEECTTCCEEECCCTTCEEECHHHHHHHHHHHTTCCHHHHHHHHHHHCCCCCCCCHHHHHHHHHHHHHHHHHHHHHHHHTTCCCTTHHHHHHHHHHHHHHHHCXXXXX	XXXXXXXXXXXXXXXXXCCHHHHHHHHHHHTTCCTTCCEEEEEECCCCCCCEEEEEECCCEEEEEECCTTCTTTCCHHHHHHHHHHHGGGCCCCCEEEEETTTTEEEEECCTTCEECCHHHHTTCHHHHHHHHHHHHTCCCCCCCCCCHHHHHHHHHHHCCCCCCCTTHHHHHHHHHTHHHHHHHHCCCCEEECCCCCGGGEEECTTCCEEECCCTTCEEECHHHHHHHHHHHTTCCHHHHHHHHHHHCCCCCCCCHHHHHHHHHHHHHHHHHHHHHHHHTTCCCTTHHHHHHHHHHHHHHHHCXXXXX
train	742	3G7QA	417	GMTFSLFGDKFTRHSGITRLMEDLNDGLRTPGAIMLGGGNPAHIPAMQDYFQTLLTDMVESGKAADALCNYDGPQGKTALLNALAVLLRETLGWDIEPQNIALTNGSQSAFFYLFNLFAGRRADGSTKKVLFPLAPEYIGYADSGLEDDLFVSARPNIELLPEGQFKYHVDFEHLHIGEETGMICVSRPTNPTGNVITDEELMKLDRLANQHNIPLVIDNAYGVPFPGIIFSEARPLWNPNIILCMSLSKLGLPGSRCGIIIANDKTITAIANMNGIISLAPGGMGPAMMCEMIKRNDLLRLSETVIKPFYYQRVQQTIAIIRRYLSEERCLIHKPEGAIFLWLWFKDLPITTELLYQRLKARGVLMVPGHYFFPGLDKPWPHTHQCMRMNYVPEPDKIEAGVKILAEEIERAWREG	XXXXXXXXXXXXXXXCHHHHHHHHHCXXXXXCCEECSCCCCCCCHHHHHHHHHHHHHHHHHTHHHHHHHSTTCTTSHHHHHHHHHHHHHHHHCCCCCGGGEEEESCHHHHHHHHHHHHSBCXXXXCCBEEEESSCCCHHHHHCXXXXXCCEEECCCEEEEEGGGEEEEECCGGGCCCCTTEEEEEEESSCTTTCCCCCHHHHHHHHHHHHHTTCCEEEECTTCTTTTCCBCSCCCCCCCTTEEEEEESGGGTCTTSCCEEEECCHHHHHHHHHHHHHHCCCCCSHHHHHHHHHHHTTCHHHHHHHTHHHHHHHHHHHHHHHHHHHCCTTTCEEECCCBSSEEEEECTTCSSCHHHHHHHHHHTTEECEEGGGGCTTBSSCCGGGGGEEEEESCSCHHHHHHHHHHHHHHHHHHHHHC	XXXXXXXXXXXXXXXCHHHHHHHHHCXXXXXCCEECCCCCCCCCHHHHHHHHHHHHHHHHHCHHHHHHHCCCCCCCHHHHHHHHHHHHHHHHCCCCCHHHEEEECCHHHHHHHHHHHHCECXXXXCCEEEEECCCCCHHHHHCXXXXXCCEEECCCEEEEEHHHEEEEECCHHHCCCCCCEEEEEEECCCCCCCCCCCHHHHHHHHHHHHHCCCCEEEECCCCCCCCCCECCCCCCCCCCCEEEEEECHHHCCCCCCCEEEECCHHHHHHHHHHHHHHCCCCCCHHHHHHHHHHHCCCHHHHHHHCHHHHHHHHHHHHHHHHHHHCCCCCCEEECCCECCEEEEECCCCCCCHHHHHHHHHHCCEECEEHHHHCCCECCCCHHHHHEEEEECCCCHHHHHHHHHHHHHHHHHHHHHC	XXXXXXXXXXXXXXXCHHHHHHHHHCXXXXXCCEECCCCCCCCCHHHHHHHHHHHHHHHHHCHHHHHHHCCCCCCCHHHHHHHHHHHHHHHHCCCCCCCCEEEECCHHHHHHHHHHHHCCCXXXXCCCEEEECCCCCHHHHHCXXXXXCCEEECCCEEEEECCCEEEEECCCCCCCCCCCEEEEEEECCCCCCCCCCCHHHHHHHHHHHHHCCCCEEEECCCCCCCCCCCCCCCCCCCCCCEEEEEECCCCCCCCCCCEEEECCHHHHHHHHHHHHHHCCCCCCHHHHHHHHHHHCCCHHHHHHHCHHHHHHHHHHHHHHHHHHHCCCCCCEEECCCCCCEEEEECCCCCCCHHHHHHHHHHCCEECEECCCCCCCCCCCCCCCCCEEEEECCCCHHHHHHHHHHHHHHHHHHHHHC	XXXXXXXXXXXXXXXCHHHHHHHHHCXXXXXCCEECCCCCCCCCHHHHHHHHHHHHHHHHHTHHHHHHHCTTCTTCHHHHHHHHHHHHHHHHCCCCCCCCEEEECCHHHHHHHHHHHHCCCXXXXCCCEEEECCCCCHHHHHCXXXXXCCEEECCCEEEEECCCEEEEECCCCCCCCCTTEEEEEEECCCTTTCCCCCHHHHHHHHHHHHHTTCCEEEECTTCTTTTCCCCCCCCCCCCTTEEEEEECCCCTCTTCCCEEEECCHHHHHHHHHHHHHHCCCCCCHHHHHHHHHHHTTCHHHHHHHTHHHHHHHHHHHHHHHHHHHCCTTTCEEECCCCCCEEEEECTTCCCCHHHHHHHHHHTTEECEECCCCCTTCCCCCCCCCCEEEEECCCCHHHHHHHHHHHHHHHHHHHHHC	XXXXXXXXXXXXXXXCHHHHHHHHHCXXXXXCCEECCCCCCCCCHHHHHHHHHHHHHHHHHTHHHHHHHCTTCTTCHHHHHHHHHHHHHHHHCCCCCGGGEEEECCHHHHHHHHHHHHCCCXXXXCCCEEEECCCCCHHHHHCXXXXXCCEEECCCEEEEEGGGEEEEECCGGGCCCCTTEEEEEEECCCTTTCCCCCHHHHHHHHHHHHHTTCCEEEECTTCTTTTCCCCCCCCCCCCTTEEEEEECGGGTCTTCCCEEEECCHHHHHHHHHHHHHHCCCCCCHHHHHHHHHHHTTCHHHHHHHTHHHHHHHHHHHHHHHHHHHCCTTTCEEECCCCCCEEEEECTTCCCCHHHHHHHHHHTTEECEEGGGGCTTCCCCCGGGGGEEEEECCCCHHHHHHHHHHHHHHHHHHHHHC
train	743	4XDRA	340	CGGRARVREYSRAELVIGTLCRVRVYSKRPAAEVHAALEEVFTLLQQQEMVLSANRDDSALAALNAQAGSAPVVVDRSLYALLERALFFAEKSGGAFNPALGAVVKLWNIGFDRAAVPDPDALKEALTRCDFRQVHLRAGVSVGAPHTVQLAQAGMQLDLGAIAKGFLADKIVQLLTAHALDSALVDLGGNIFALGLKYGDVRSAAAQRLEWNVGIRDPHGTGQKPALVVSVRDCSVVTSGAYERFFERDGVRYHHIIDPVTGFPAHTDVDSVSIFAPRSTDAAALATACFVLGYEKSCALLREFPGVDALFIFPDKRVRASAGIVDRVRVLDARFVLER	XXXXCCCEEEEEEEEETTEEEEEEEEECSCHHHHHHHHHHHHHHHHHHHHHHCSSCSSSHHHHHHTTTTSCCEEECHHHHHHHHHHHHHHHHTTTSSCTTCHHHHHHHHHHHHHTCCCCHHHHHHHHTTCCGGGEEEEECSSTTCCEEEEECSTTCCCCCTTTHHHHHHHHHHHHHHHTTCCCEEEEETTEEEEESCEECXXXXXXXCEECEEEEEECTTSCSSSEEEEEEESSEEEEEEEGGGSEEEETTEEEESCEETTTTEECCCSCSEEEEEESCHHHHHHHHHHHHHHCHHHHHHHHTTCTTCEEEEECTTSEEEECTTTGGGEEESSTTSEECC	XXXXCCCEEEEEEEEECCEEEEEEEEECCCHHHHHHHHHHHHHHHHHHHHHHCCCCCCCHHHHHHCCCCCCCEEECHHHHHHHHHHHHHHHHCCCCCCCCCHHHHHHHHHHHHHCCCCCHHHHHHHHCCCCHHHEEEEECCCCCCCEEEEECCCCCCCCCCCCHHHHHHHHHHHHHHHCCCCCEEEEECCEEEEECCEECXXXXXXXCEECEEEEEECCCCCCCCEEEEEEECCEEEEEEEHHHCEEEECCEEEECCEECCCCEECCCCCCEEEEEECCHHHHHHHHHHHHHHCHHHHHHHHCCCCCCEEEEECCCCEEEECCCCHHHEEECCCCCEECC	XXXXCCCEEEEEEEEECCEEEEEEEEECCCHHHHHHHHHHHHHHHHHHHHHHCCCCCCCHHHHHHCCCCCCCEEECHHHHHHHHHHHHHHHHCCCCCCCCCHHHHHHHHHHHHHCCCCCHHHHHHHHCCCCCCCEEEEECCCCCCCEEEEECCCCCCCCCCCCHHHHHHHHHHHHHHHCCCCCEEEEECCEEEEECCEECXXXXXXXCEECEEEEEECCCCCCCCEEEEEEECCEEEEEEECCCCEEEECCEEEECCEECCCCEECCCCCCEEEEEECCHHHHHHHHHHHHHHCHHHHHHHHCCCCCCEEEEECCCCEEEECCCCCCCEEECCCCCEECC	XXXXCCCEEEEEEEEETTEEEEEEEEECCCHHHHHHHHHHHHHHHHHHHHHHCCCCCCCHHHHHHTTTTCCCEEECHHHHHHHHHHHHHHHHTTTCCCTTCHHHHHHHHHHHHHTCCCCHHHHHHHHTTCCCCCEEEEECCCTTCCEEEEECCTTCCCCCTTTHHHHHHHHHHHHHHHTTCCCEEEEETTEEEEECCEECXXXXXXXCEECEEEEEECTTCCCCCEEEEEEECCEEEEEEECCCCEEEETTEEEECCEETTTTEECCCCCCEEEEEECCHHHHHHHHHHHHHHCHHHHHHHHTTCTTCEEEEECTTCEEEECTTTCCCEEECCTTCEECC	XXXXCCCEEEEEEEEETTEEEEEEEEECCCHHHHHHHHHHHHHHHHHHHHHHCCCCCCCHHHHHHTTTTCCCEEECHHHHHHHHHHHHHHHHTTTCCCTTCHHHHHHHHHHHHHTCCCCHHHHHHHHTTCCGGGEEEEECCCTTCCEEEEECCTTCCCCCTTTHHHHHHHHHHHHHHHTTCCCEEEEETTEEEEECCEECXXXXXXXCEECEEEEEECTTCCCCCEEEEEEECCEEEEEEEGGGCEEEETTEEEECCEETTTTEECCCCCCEEEEEECCHHHHHHHHHHHHHHCHHHHHHHHTTCTTCEEEEECTTCEEEECTTTGGGEEECCTTCEECC
train	744	1S4CA	155	MIISSLTNPNFKVGLPKVIAEVCDYLNTLDLNALENGRHDINDQIYMNVMEPETAEPSSKKAELHHEYLDVQVLIRGTENIEVGATYPNLSKYEDYNEADDYQLCADIDDKFTVTMKPKMFAVFYPYEPHKPCCVVNGKTEKIKKLVVKVPVKLI	CEEEETTSTTTTTTCCHHHHHHHHHHTTSCGGGCCSEEEECSSSCEEEEECCBCBCGGGSCEEECSSEEEEEEEEESCEEEEECCSCCCGGGSCCCBTTTTBEEESCCTTCEEEEECTTEEEEECTTCCEEEEECXXXXXCBCEEEEEEEEGGGC	CEEEECCCCCCCCCCCHHHHHHHHHHCCCCHHHCCCEEEECCCCCEEEEECCECECHHHCCEEECCCEEEEEEEEECCEEEEECCCCCCHHHCCCCECCCCEEEECCCCCCEEEEECCCEEEEECCCCCEEEEECXXXXXCECEEEEEEEEHHHC	CEEEECCCCCCCCCCCHHHHHHHHHHCCCCCCCCCCEEEECCCCCEEEEECCCCCCCCCCCEEECCCEEEEEEEEECCEEEEECCCCCCCCCCCCCCCCCCCEEECCCCCCEEEEECCCEEEEECCCCCEEEEECXXXXXCCCEEEEEEEECCCC	CEEEETTCTTTTTTCCHHHHHHHHHHTTCCCCCCCCEEEECCCCCEEEEECCCCCCCCCCCEEECCCEEEEEEEEECCEEEEECCCCCCCCCCCCCCTTTTCEEECCCTTCEEEEECTTEEEEECTTCCEEEEECXXXXXCCCEEEEEEEECCCC	CEEEETTCTTTTTTCCHHHHHHHHHHTTCCGGGCCCEEEECCCCCEEEEECCCCCCGGGCCEEECCCEEEEEEEEECCEEEEECCCCCCGGGCCCCCTTTTCEEECCCTTCEEEEECTTEEEEECTTCCEEEEECXXXXXCCCEEEEEEEEGGGC
train	745	5MQ6A	655	MAPSAEGASGAPTPEDLKLHQLSQKYTAEAAKRFRPEGLGQFIRLKEVGNERFRALAEDPWVDHAALNAKEPVKDGSRYKFIILGAGYGGLLYAVRLAEAGLASGPDDILMVDAAGGFGGTWWWNRYPGLHCDVESYSYMPLLEETGYIPKSKYAAGPELLEHAYRIATQWKLHDKALFRSNVKTIRWDDESRLWSLEVTEGRGPGQQSRELKLQARYVLLASGILTNPQVPKIPGLETFTGPVFHTARWNYDVTGGSPTDEALNRLEGKRVGIIGTGATAIQVVPKLAKYAKELYVFQRTPSGVWWRGQRPTDPVEWKTKIARKKGWQRERMLNLDSYLTDAAEEGQENMVADGWTEMPAFSAVIGSPRHGIVEPTPEKIAEHLGRLYKLDLPHAEQVRARTDSIVKDPKTAAKLKAWYPTWCKRPTFSDEYLQTFNLPNVHLVDTDGKGVDAANPSGLVVADKEYPLDILVLSTGYVTPSIGGGSPAVRTGVDIYGRGGKSLDDKWQTHGAATLHGVCSNGFPNLFFTPLSQSSQAANNAFTLDVGTEHIVQVIKTAEDRVDGDALVEVTSEAEEAWSFEIMKHAGWFASVTGCTPGYITSEGEALRKSEDPMEMAKRARSGNLSQGMASYMKLLQEYRADGSLKGFDISSRA	XXXXXXXXXXXXXCHHHHHTTHHHHHHHHHHTTCCTTGGGGEEEGGGCSSHHHHGGGSCSSCCHHHHHTSCCCCTTCEEEEEEECCSHHHHHHHHHHHHTTSCCSTTSEEEECSSSSTTTHHHHCCCTTCBCSSCHHHHSTTHHHHTCCCSBSSCBHHHHHHHHHHHHHHTTCTTSEECSEEEEEEEEETTTTEEEEEEEECCCTTSCCEEEEEEEEEEEECCCSSCSBEEECCTTGGGCCSCEEEGGGCCHHHHCSBTTBCCCGGGTTCEEEEECCSHHHHHHHHHHHTTCSEEEEEESSCCCEECCCCCBCCHHHHHHHTSCSTTHHHHHHHHHHHHHTTCCCTTCCCSSCSGGGGCGGGHHHHBCSSSCCCCSSHHHHHHHHHHHHHHHHHHHHHHHHHHHHHCSSHHHHHHHCCCSCGGGSCCEECSSHHHHTTSTTEEEEECTTSCCCEEETTEEEETTEEEECSEEEECCCBSCTTGGGGCHHHHHTCEEECGGGCBHHHHHHHHCCCCBTTTBCTTCTTEEECCCTTSCCCSSHHHHHHHHHHHHHHHHHHHHHHTTSCEEEEECHHHHHHHHHHHHHTGGGGGGGTTCCSSGGGTTTTCXXXXXXCTHHHHHHTTSCCSBCHHHHHHHHHHHHTTSCCTTEEEEECC	XXXXXXXXXXXXXCHHHHHCCHHHHHHHHHHCCCCCCHHHHEEEHHHCCCHHHHHHHCCCCCCHHHHHCCCCCCCCCEEEEEEECCCHHHHHHHHHHHHCCCCCCCCCEEEECCCCCCCCHHHHCCCCCCECCCCHHHHCCCHHHHCCCCCECCCEHHHHHHHHHHHHHHCCCCCCEECCEEEEEEEEECCCCEEEEEEEECCCCCCCCEEEEEEEEEEEECCCCCCCEEEECCCCHHHCCCCEEEHHHCCHHHHCCECCECCCHHHCCCEEEEECCCHHHHHHHHHHHCCCCEEEEEECCCCCEECCCCCECCHHHHHHHCCCCCCHHHHHHHHHHHHHCCCCCCCCCCCCCCHHHHCHHHHHHHECCCCCCCCCCHHHHHHHHHHHHHHHHHHHHHHHHHHHHHCCCHHHHHHHCCCCCHHHCCCEECCCHHHHCCCCCEEEEECCCCCCCEEECCEEEECCEEEECCEEEECCCECCCCHHHHCHHHHHCCEEECHHHCEHHHHHHHHCCCCECCCECCCCCCEEECCCCCCCCCCCHHHHHHHHHHHHHHHHHHHHHHCCCCEEEEECHHHHHHHHHHHHHCHHHHHHHCCCCCCHHHCCCCCXXXXXXCCHHHHHHCCCCCCECHHHHHHHHHHHHCCCCCCCEEEEECC	XXXXXXXXXXXXXCHHHHHCCHHHHHHHHHHCCCCCCCCCCEEECCCCCCHHHHCCCCCCCCCHHHHHCCCCCCCCCEEEEEEECCCHHHHHHHHHHHHCCCCCCCCCEEEECCCCCCCCHHHHCCCCCCCCCCCHHHHCCCHHHHCCCCCCCCCCHHHHHHHHHHHHHHCCCCCCEECCEEEEEEEEECCCCEEEEEEEECCCCCCCCEEEEEEEEEEEECCCCCCCCEEECCCCCCCCCCCEEECCCCCHHHHCCCCCCCCCCCCCCCEEEEECCCHHHHHHHHHHHCCCCEEEEEECCCCCEECCCCCCCCHHHHHHHCCCCCCHHHHHHHHHHHHHCCCCCCCCCCCCCCCCCCCCCCHHHHCCCCCCCCCCCHHHHHHHHHHHHHHHHHHHHHHHHHHHHHCCCHHHHHHHCCCCCCCCCCCEECCCHHHHCCCCCEEEEECCCCCCCEEECCEEEECCEEEECCEEEECCCCCCCCCCCCCHHHHHCCEEECCCCCCHHHHHHHHCCCCCCCCCCCCCCCEEECCCCCCCCCCCHHHHHHHHHHHHHHHHHHHHHHCCCCEEEEECHHHHHHHHHHHHHCCCCCCCCCCCCCCCCCCCCCCXXXXXXCCHHHHHHCCCCCCCCHHHHHHHHHHHHCCCCCCCEEEEECC	XXXXXXXXXXXXXCHHHHHTTHHHHHHHHHHTTCCTTCCCCEEECCCCCCHHHHCCCCCCCCCHHHHHTCCCCCTTCEEEEEEECCCHHHHHHHHHHHHTTCCCCTTCEEEECCCCCTTTHHHHCCCTTCCCCCCHHHHCTTHHHHTCCCCCCCCCHHHHHHHHHHHHHHTTCTTCEECCEEEEEEEEETTTTEEEEEEEECCCTTCCCEEEEEEEEEEEECCCCCCCCEEECCTTCCCCCCCEEECCCCCHHHHCCCTTCCCCCCCTTCEEEEECCCHHHHHHHHHHHTTCCEEEEEECCCCCEECCCCCCCCHHHHHHHTCCCTTHHHHHHHHHHHHHTTCCCTTCCCCCCCCCCCCCCCHHHHCCCCCCCCCCCHHHHHHHHHHHHHHHHHHHHHHHHHHHHHCCCHHHHHHHCCCCCCCCCCCEECCCHHHHTTCTTEEEEECTTCCCCEEETTEEEETTEEEECCEEEECCCCCCTTCCCCCHHHHHTCEEECCCCCCHHHHHHHHCCCCCTTTCCTTCTTEEECCCTTCCCCCCHHHHHHHHHHHHHHHHHHHHHHTTCCEEEEECHHHHHHHHHHHHHTCCCCCCCTTCCCCCCCTTTTCXXXXXXCTHHHHHHTTCCCCCCHHHHHHHHHHHHTTCCCTTEEEEECC	XXXXXXXXXXXXXCHHHHHTTHHHHHHHHHHTTCCTTGGGGEEEGGGCCCHHHHGGGCCCCCCHHHHHTCCCCCTTCEEEEEEECCCHHHHHHHHHHHHTTCCCCTTCEEEECCCCCTTTHHHHCCCTTCCCCCCHHHHCTTHHHHTCCCCCCCCCHHHHHHHHHHHHHHTTCTTCEECCEEEEEEEEETTTTEEEEEEEECCCTTCCCEEEEEEEEEEEECCCCCCCCEEECCTTGGGCCCCEEEGGGCCHHHHCCCTTCCCCGGGTTCEEEEECCCHHHHHHHHHHHTTCCEEEEEECCCCCEECCCCCCCCHHHHHHHTCCCTTHHHHHHHHHHHHHTTCCCTTCCCCCCCGGGGCGGGHHHHCCCCCCCCCCCHHHHHHHHHHHHHHHHHHHHHHHHHHHHHCCCHHHHHHHCCCCCGGGCCCEECCCHHHHTTCTTEEEEECTTCCCCEEETTEEEETTEEEECCEEEECCCCCCTTGGGGCHHHHHTCEEECGGGCCHHHHHHHHCCCCCTTTCCTTCTTEEECCCTTCCCCCCHHHHHHHHHHHHHHHHHHHHHHTTCCEEEEECHHHHHHHHHHHHHTGGGGGGGTTCCCCGGGTTTTCXXXXXXCTHHHHHHTTCCCCCCHHHHHHHHHHHHTTCCCTTEEEEECC
train	746	3G27A	96	MADLRKAARGRECQVRIPGVCNGNPETSVLAHIRLTGLCGTGTKPPDLIATIACSACHDEIDRRTHFVDAGYAKECALEGMARTQVIWLKEGVIKA	XXXXCCTTTTSCCSCCCTTTCCCCGGGCEEEECCXXXXXXXXXCCCSSSEEEECHHHHHHHTTSSCSSCHHHHHHHHHHHHHHHHHHHHHTTCCXX	XXXXCCCCCCCCCCCCCCCCCCCCHHHCEEEECCXXXXXXXXXCCCCCCEEEECHHHHHHHCCCCCCCCHHHHHHHHHHHHHHHHHHHHHCCCCXX	XXXXCCCCCCCCCCCCCCCCCCCCCCCCEEEECCXXXXXXXXXCCCCCCEEEECHHHHHHHCCCCCCCCHHHHHHHHHHHHHHHHHHHHHCCCCXX	XXXXCCTTTTCCCCCCCTTTCCCCCCCCEEEECCXXXXXXXXXCCCCCCEEEECHHHHHHHTTCCCCCCHHHHHHHHHHHHHHHHHHHHHTTCCXX	XXXXCCTTTTCCCCCCCTTTCCCCGGGCEEEECCXXXXXXXXXCCCCCCEEEECHHHHHHHTTCCCCCCHHHHHHHHHHHHHHHHHHHHHTTCCXX
train	747	2VQ5A	201	MTGSQKLILTGRPFLHHQGIINQVSTVTKVIHHELEVAASADDIWTVYSWPGLAKHLPDLLPGAFEKLEIIGDGGVGTILDMTFVPGEFPHEYKEKFILVDNEHRLKKVQMIEGGYLDLGVTYYMDTIHVVPTGKDSCVIKSSTEYHVKPEFVKIVEPLITTGPLAAMADAISKLVLEHKSKSNSDEIEAAIITVHHHHHH	XXXCCEEEECCCXXXXXXCTTGGGCCEEEEEEEEEEESSCHHHHHHHHTCGGGGGGHHHHSTTSCSEEEEESSSSTTCEEEEECCTTCSSCEEEEEEEEEETTTTEEEEEEEEEGGGGTTEEEEEEEEEEEEEETTEEEEEEEEEEEECGGGHHHHTTTCCSHHHHHHHHHHHHHHHSCCCCXXXXXXXXXXXXXXXXXXX	XXXCCEEEECCCXXXXXXCCCHHHCCEEEEEEEEEEECCCHHHHHHHHCCHHHHHHHHHHCCCCCCEEEEECCCCCCCEEEEECCCCCCCCEEEEEEEEEECCCCEEEEEEEEEHHHHCCEEEEEEEEEEEEEECCEEEEEEEEEEEECHHHHHHHCCCCCCHHHHHHHHHHHHHHHCCCCCXXXXXXXXXXXXXXXXXXX	XXXCCEEEECCCXXXXXXCCCCCCCCEEEEEEEEEEECCCHHHHHHHHCCCCCCCCHHHHCCCCCCEEEEECCCCCCCEEEEECCCCCCCCEEEEEEEEEECCCCEEEEEEEEECCCCCCEEEEEEEEEEEEEECCEEEEEEEEEEEECCCCHHHHCCCCCCHHHHHHHHHHHHHHHCCCCCXXXXXXXXXXXXXXXXXXX	XXXCCEEEECCCXXXXXXCTTCCCCCEEEEEEEEEEECCCHHHHHHHHTCCCCCCCHHHHCTTCCCEEEEECCCCTTCEEEEECCTTCCCCEEEEEEEEEETTTTEEEEEEEEECCCCTTEEEEEEEEEEEEEETTEEEEEEEEEEEECCCCHHHHTTTCCCHHHHHHHHHHHHHHHCCCCCXXXXXXXXXXXXXXXXXXX	XXXCCEEEECCCXXXXXXCTTGGGCCEEEEEEEEEEECCCHHHHHHHHTCGGGGGGHHHHCTTCCCEEEEECCCCTTCEEEEECCTTCCCCEEEEEEEEEETTTTEEEEEEEEEGGGGTTEEEEEEEEEEEEEETTEEEEEEEEEEEECGGGHHHHTTTCCCHHHHHHHHHHHHHHHCCCCCXXXXXXXXXXXXXXXXXXX
train	748	1JZTB	246	MSTLKVVSSKLAAEIDKELMGPQIGFTLQQLMELAGFSVAQAVCRQFPLRGKTETEKGKHVFVIAGPGNNGGDGLVCARHLKLFGYNPVVFYPKRSERTEFYKQLVHQLNFFKVPVLSQDEGNWLEYLKPEKTLCIVDAIFGFSFKPPMREPFKGIVEELCKVQNIIPIVSVDVPTGWDVDKGPISQPSINPAVLVSLTVPKPCSSHIRENQTTHYVGGRFIPRDFANKFGFEPFGYESTDQILKL	XXXCCCCCHHHHHHHHHHHTSTTTCCCHHHHHHHHHHHHHHHHHHHSCCTTCCHHHHTCEEEEEECSSHHHHHHHHHHHHHHHTTCCEEEECCCCCTTCHHHHHHHHHHHHTTCCEECSSSSCGGGGGSTTTEEEEEEESCCTTCCSSCCTTHHHHHHHHHHHTTTSCEEEESSCTTSBTTTBCCSSSCCCCSEEEEESSCCGGGGGSCTTTCEEEEECCCCCHHHHHHTTCCCCCCCTTCSEEEC	XXXCCCCCHHHHHHHHHHHCCCCCCCCHHHHHHHHHHHHHHHHHHHCCCCCCCHHHHCCEEEEEECCCHHHHHHHHHHHHHHHCCCCEEEECCCCCCCCHHHHHHHHHHHHCCCCEECCCCCCHHHHHCCCCEEEEEEECCCCCCCCCCCCCHHHHHHHHHHHCCCCCEEEECCCCCCECCCECCCCCCCCCCEEEEECCCCHHHHHCCCCCCEEEEECCCCCHHHHHHCCCCCCCCCCCCCEEEC	XXXCCCCCHHHHHHHHHHHCCCCCCCCHHHHHHHHHHHHHHHHHHHCCCCCCCHHHHCCEEEEEECCCHHHHHHHHHHHHHHHCCCCEEEECCCCCCCCHHHHHHHHHHHHCCCCEECCCCCCCCCCCCCCCEEEEEEECCCCCCCCCCCCCHHHHHHHHHHHCCCCCEEEECCCCCCCCCCCCCCCCCCCCCEEEEECCCCCCCCCCCCCCCEEEEECCCCCHHHHHHCCCCCCCCCCCCCEEEC	XXXCCCCCHHHHHHHHHHHTCTTTCCCHHHHHHHHHHHHHHHHHHHCCCTTCCHHHHTCEEEEEECCCHHHHHHHHHHHHHHHTTCCEEEECCCCCTTCHHHHHHHHHHHHTTCCEECCCCCCCCCCCCTTTEEEEEEECCCTTCCCCCCTTHHHHHHHHHHHTTTCCEEEECCCTTCCTTTCCCCCCCCCCCEEEEECCCCCCCCCCCTTTCEEEEECCCCCHHHHHHTTCCCCCCCTTCCEEEC	XXXCCCCCHHHHHHHHHHHTCTTTCCCHHHHHHHHHHHHHHHHHHHCCCTTCCHHHHTCEEEEEECCCHHHHHHHHHHHHHHHTTCCEEEECCCCCTTCHHHHHHHHHHHHTTCCEECCCCCCGGGGGCTTTEEEEEEECCCTTCCCCCCTTHHHHHHHHHHHTTTCCEEEECCCTTCCTTTCCCCCCCCCCCEEEEECCCCGGGGGCCTTTCEEEEECCCCCHHHHHHTTCCCCCCCTTCCEEEC
train	749	5K8JC	128	MAYVLDTNVAIHLRDGDPEVTTRVTALNGAILLSIISRVELEGGVYREAAQAGLRRSRLDVMLKVLPVLDFDGAAADEYRRIVESAGYSRRKVVDRMIAAQALAHRATFVTFNADDFRDIPGLSLLAW	XCEEECHHHHHHHHTTCHHHHHHHTTCCSCEEEEHHHHHHHHHHHTSCSTTHHHHHHHHHHHHHHSCEECBCHHHHHHHHHHHHHHCCCGGGHHHHHHHHHHHHHTCEEEESCGGGGTTSTTCEEEEC	XCEEECHHHHHHHHCCCHHHHHHHCCCCCCEEEEHHHHHHHHHHHCCCCCCHHHHHHHHHHHHHHCCEECECHHHHHHHHHHHHHHCCCHHHHHHHHHHHHHHHHCCEEEECCHHHHCCCCCCEEEEC	XCEEECHHHHHHHHCCCHHHHHHHCCCCCCEEEEHHHHHHHHHHHCCCCCCHHHHHHHHHHHHHHCCEECCCHHHHHHHHHHHHHHCCCCCCHHHHHHHHHHHHHCCEEEECCCCCCCCCCCCEEEEC	XCEEECHHHHHHHHTTCHHHHHHHTTCCCCEEEEHHHHHHHHHHHTCCCTTHHHHHHHHHHHHHHCCEECCCHHHHHHHHHHHHHHCCCCCCHHHHHHHHHHHHHTCEEEECCCCCCTTCTTCEEEEC	XCEEECHHHHHHHHTTCHHHHHHHTTCCCCEEEEHHHHHHHHHHHTCCCTTHHHHHHHHHHHHHHCCEECCCHHHHHHHHHHHHHHCCCGGGHHHHHHHHHHHHHTCEEEECCGGGGTTCTTCEEEEC
train	750	1HAVA	217	STLEIAGLVRKNLVQFGVGEKNGSVRWVMNALGVKDDWLLVPSHAYKFEKDYEMMEFYFNRGGTYYSISAGNVVIQSLDVGFQDVVLMKVPTIPKFRDITQHFIKKGDVPRALNRLATLVTTVNGTPMLISEGPLKMEEKATYVHKKNDGTTVDLTVDQAWRGKGEGLPGMCGGALVSSNQSIQNAILGIHVAGGNSILVAKLVTQEMFQNIDKKIE	CHHHHHHHHHHHEEEEEEECTTSCEEEEEEEEEEEBTEEEEEGGGTTTCSCGGGCEEEEESSSCEEEEEGGGCEEEESSSSSCCEEEEECTTSCCBCCCGGGBCCGGGGGGTTTSCEEEEEEETTEEEEEEECSCEEEEEEEEEEECSSSCEEEEEEEEEEEEECCCCTTCTTCEEEECCGGGTSCEEEEEEEECSSEEEEEECCGGGGGGGGSCCX	CHHHHHHHHHHHEEEEEEECCCCCEEEEEEEEEEEECEEEEEHHHCCCCCCHHHCEEEEECCCCEEEEEHHHCEEEECCCCCCCEEEEECCCCCCECCCHHHECCHHHHHHCCCCCEEEEEEECCEEEEEEECCCEEEEEEEEEEECCCCCEEEEEEEEEEEEECCCCCCCCCCEEEECCHHHCCCEEEEEEEECCCEEEEEECCHHHHHHHHCCCX	CHHHHHHHHHHHEEEEEEECCCCCEEEEEEEEEEECCEEEEECCCCCCCCCCCCCEEEEECCCCEEEEECCCCEEEECCCCCCCEEEEECCCCCCCCCCCCCCCCCCCCCCCCCCCEEEEEEECCEEEEEEECCCEEEEEEEEEEECCCCCEEEEEEEEEEEEECCCCCCCCCCEEEECCCCCCCCEEEEEEEECCCEEEEEECCCCCCCCCCCCCX	CHHHHHHHHHHHEEEEEEECTTCCEEEEEEEEEEECTEEEEECCCTTTCCCCCCCEEEEECCCCEEEEECCCCEEEECCCCCCCEEEEECTTCCCCCCCCCCCCCCCCCCCTTTCCEEEEEEETTEEEEEEECCCEEEEEEEEEEECCCCCEEEEEEEEEEEEECCCCTTCTTCEEEECCCCCTCCEEEEEEEECCCEEEEEECCCCCCCCCCCCCX	CHHHHHHHHHHHEEEEEEECTTCCEEEEEEEEEEECTEEEEEGGGTTTCCCGGGCEEEEECCCCEEEEEGGGCEEEECCCCCCCEEEEECTTCCCCCCCGGGCCCGGGGGGTTTCCEEEEEEETTEEEEEEECCCEEEEEEEEEEECCCCCEEEEEEEEEEEEECCCCTTCTTCEEEECCGGGTCCEEEEEEEECCCEEEEEECCGGGGGGGGCCCX
train	751	4XNHA	854	MSRKRSTKPKPAAKIALKKENDQFLEALKLYEGKQYKKSLKLLDAILKKDGSHVDSLALKGLDLYSVGEKDDAASYVANAIRKIEGASASPICCHVLGIYMRNTKEYKESIKWFTAALNNGSTNKQIYRDLATLQSQIGDFKNALVSRKKYWEAFLGYRANWTSLAVAQDVNGERQQAINTLSQFEKLAEGKISDSEKYEHSECLMYKNDIMYKAASDNQDKLQNVLKHLNDIEPCVFDKFGLLERKATIYMKLGQLKDASIVYRTLIKRNPDNFKYYKLLEVSLGIQGDNKLKKALYGKLEQFYPRCEPPKFIPLTFLQDKEELSKKLREYVLPQLERGVPATFSNVKPLYQRRKSKVSPLLEKIVLDYLSGLDPTQDPIPFIWTNYYLSQHFLFLKDFPKAQEYIDAALDHTPTLVEFYILKARILKHLGLMDTAAGILEEGRQLDLQDRFINCKTVKYFLRANNIDKAVEVASLFTKNDDSVNGIKDLHLVEASWFIVEQAEAYYRLYLDRKKKLDDLASLKKEVESDKSEQIANDIKENQWLVRKYKGLALKRFNAIPKFYKQFEDDQLDFHSYCMRKGTPRAYLEMLEWGKALYTKPMYVRAMKEASKLYFQMHDDRLKRKSDSLDENSDEIQNNGQNSSSQKKKAKKEAAAMNKRKETEAKSVAAYPSDQDNDVFGEKLIETSTPMEDFATEFYNNYSMQVREDERDYILDFEFNYRIGKLALCFASLNKFAKRFGTTSGLFGSMAIVLLHATRNDTPFDPILKKVVTKSLEKEYSENFPLNEISNNSFDWLNFYQEKFGKNDINGLLFLYRYRDDVPIGSSNLKEMIISSLSPLEPHSQNEILQYYL	XXXXXXXXXXXXXXXXXXXXXXCHHHHHHHHHSSCHHHHHHHHHHHHHHCTTCHHHHHHHHHHHHHTTCHHHHHHHHHHHHHHCXXXXCCHHHHHHHHHHHHHTTCHHHHHHHHHHHHHTTCCCTHHHHHHHHHHHHHTCHHHHHHHHHHHHHHCTTCHHHHHHHHHHHHHTTCHHHHHHHHHHHHHHHTTCCCGGGHHHHHHHHHHHHHHHHHHHTTCHHHHHHHHHHHHHHGGGCCCHHHHHHHHHHHHHHTTCHHHHHHHHHHHHHHCTTCHHHHHHHHHHTTCTTCHHHHHHHHHHHHHHCTTCHHHHHGGGGTCCCHHHHHHHHHHHHHHHHHHTCTTHHHHHHHHHHHSHHHHHHHHHHHHHHHHHTCCTTTSHHHHHHHHHHHHHHHHHTTCHHHHHHHHHHHHHHCTTCHHHHHHHHHHHHHHTCHHHHHHHHHHHHHHCTTCHHHHHHHHHHHHHTTCHHHHHHHHTTSSCCTTSSSSHHHHHHTTCHHHHHHHHHHHHHHHHHHHHHHHHHHHTCCXXXXXXXCCHHHHHHHHHHHHHHHHHHHHHHHHHHHHHHHHHHHGGGGHHHHHHHHTCHHHHHHHHHHHTTGGGSHHHHHHHHHHHHHHHHHHHHTTCXXXXXXXXXXXXXXXXXXXXXXXXXXXXXXXXXXXCTHHHHHHHHCCSCTTTCSCTTCHHHHTCSCHHHHHHHHTHHHHHHHCCTTTCCHHHHHHHHTTTTCHHHHHHHHHHHHHHHCTTCHHHHHHHHHHHHHTSTTSSSCHHHHHHHHHHHHHHHTTTSCGGGGGCTTCCHHHHHHHHHCTTCHHHHHHHHHTTTTSCSCHHHHHHHHHHHCTTSCHHHHHHHHHHTC	XXXXXXXXXXXXXXXXXXXXXXCHHHHHHHHHCCCHHHHHHHHHHHHHHCCCCHHHHHHHHHHHHHCCCHHHHHHHHHHHHHHCXXXXCCHHHHHHHHHHHHHCCCHHHHHHHHHHHHHCCCCCCHHHHHHHHHHHHHCCHHHHHHHHHHHHHHCCCCHHHHHHHHHHHHHCCCHHHHHHHHHHHHHHHCCCCCHHHHHHHHHHHHHHHHHHHHHHCCCHHHHHHHHHHHHHHHHHCCCHHHHHHHHHHHHHHCCCHHHHHHHHHHHHHHCCCCHHHHHHHHHHCCCCCCHHHHHHHHHHHHHHCCCCHHHHHHHHHCCCCHHHHHHHHHHHHHHHHHHCCCCHHHHHHHHHHHCHHHHHHHHHHHHHHHHHCCCCCCCHHHHHHHHHHHHHHHHHCCCHHHHHHHHHHHHHHCCCCHHHHHHHHHHHHHHCCHHHHHHHHHHHHHHCCCCHHHHHHHHHHHHHCCCHHHHHHHHCCCCCCCCCCCCHHHHHHCCCHHHHHHHHHHHHHHHHHHHHHHHHHHHCCCXXXXXXXCCHHHHHHHHHHHHHHHHHHHHHHHHHHHHHHHHHHHHHHHHHHHHHHHCCHHHHHHHHHHHCCHHHCHHHHHHHHHHHHHHHHHHHHCCCXXXXXXXXXXXXXXXXXXXXXXXXXXXXXXXXXXXCCHHHHHHHHCCCCCCCCCCCCCHHHHCCCCHHHHHHHHCHHHHHHHCCCCCCCHHHHHHHHCCCCCHHHHHHHHHHHHHHHCCCCHHHHHHHHHHHHHCCCCCCCCHHHHHHHHHHHHHHHCCCCCHHHHHCCCCCHHHHHHHHHCCCCHHHHHHHHHCCCCCCCCHHHHHHHHHHHCCCCCHHHHHHHHHHCC	XXXXXXXXXXXXXXXXXXXXXXCHHHHHHHHHCCCHHHHHHHHHHHHHHCCCCHHHHHHHHHHHHHCCCHHHHHHHHHHHHHHCXXXXCCHHHHHHHHHHHHHCCCHHHHHHHHHHHHHCCCCCCHHHHHHHHHHHHHCCHHHHHHHHHHHHHHCCCCHHHHHHHHHHHHHCCCHHHHHHHHHHHHHHHCCCCCCCCHHHHHHHHHHHHHHHHHHHCCCHHHHHHHHHHHHHHCCCCCCHHHHHHHHHHHHHHCCCHHHHHHHHHHHHHHCCCCHHHHHHHHHHCCCCCCHHHHHHHHHHHHHHCCCCHHHHHCCCCCCCCHHHHHHHHHHHHHHHHHHCCCCHHHHHHHHHHHCHHHHHHHHHHHHHHHHHCCCCCCCHHHHHHHHHHHHHHHHHCCCHHHHHHHHHHHHHHCCCCHHHHHHHHHHHHHHCCHHHHHHHHHHHHHHCCCCHHHHHHHHHHHHHCCCHHHHHHHHCCCCCCCCCCCCHHHHHHCCCHHHHHHHHHHHHHHHHHHHHHHHHHHHCCCXXXXXXXCCHHHHHHHHHHHHHHHHHHHHHHHHHHHHHHHHHHHCCCCHHHHHHHHCCHHHHHHHHHHHCCCCCCHHHHHHHHHHHHHHHHHHHHCCCXXXXXXXXXXXXXXXXXXXXXXXXXXXXXXXXXXXCCHHHHHHHHCCCCCCCCCCCCCHHHHCCCCHHHHHHHHCHHHHHHHCCCCCCCHHHHHHHHCCCCCHHHHHHHHHHHHHHHCCCCHHHHHHHHHHHHHCCCCCCCCHHHHHHHHHHHHHHHCCCCCCCCCCCCCCCHHHHHHHHHCCCCHHHHHHHHHCCCCCCCCHHHHHHHHHHHCCCCCHHHHHHHHHHCC	XXXXXXXXXXXXXXXXXXXXXXCHHHHHHHHHCCCHHHHHHHHHHHHHHCTTCHHHHHHHHHHHHHTTCHHHHHHHHHHHHHHCXXXXCCHHHHHHHHHHHHHTTCHHHHHHHHHHHHHTTCCCTHHHHHHHHHHHHHTCHHHHHHHHHHHHHHCTTCHHHHHHHHHHHHHTTCHHHHHHHHHHHHHHHTTCCCCCCHHHHHHHHHHHHHHHHHHHTTCHHHHHHHHHHHHHHCCCCCCHHHHHHHHHHHHHHTTCHHHHHHHHHHHHHHCTTCHHHHHHHHHHTTCTTCHHHHHHHHHHHHHHCTTCHHHHHCCCCTCCCHHHHHHHHHHHHHHHHHHTCTTHHHHHHHHHHHCHHHHHHHHHHHHHHHHHTCCTTTCHHHHHHHHHHHHHHHHHTTCHHHHHHHHHHHHHHCTTCHHHHHHHHHHHHHHTCHHHHHHHHHHHHHHCTTCHHHHHHHHHHHHHTTCHHHHHHHHTTCCCCTTCCCCHHHHHHTTCHHHHHHHHHHHHHHHHHHHHHHHHHHHTCCXXXXXXXCCHHHHHHHHHHHHHHHHHHHHHHHHHHHHHHHHHHHCCCCHHHHHHHHTCHHHHHHHHHHHTTCCCCHHHHHHHHHHHHHHHHHHHHTTCXXXXXXXXXXXXXXXXXXXXXXXXXXXXXXXXXXXCTHHHHHHHHCCCCTTTCCCTTCHHHHTCCCHHHHHHHHTHHHHHHHCCTTTCCHHHHHHHHTTTTCHHHHHHHHHHHHHHHCTTCHHHHHHHHHHHHHTCTTCCCCHHHHHHHHHHHHHHHTTTCCCCCCCCTTCCHHHHHHHHHCTTCHHHHHHHHHTTTTCCCCHHHHHHHHHHHCTTCCHHHHHHHHHHTC	XXXXXXXXXXXXXXXXXXXXXXCHHHHHHHHHCCCHHHHHHHHHHHHHHCTTCHHHHHHHHHHHHHTTCHHHHHHHHHHHHHHCXXXXCCHHHHHHHHHHHHHTTCHHHHHHHHHHHHHTTCCCTHHHHHHHHHHHHHTCHHHHHHHHHHHHHHCTTCHHHHHHHHHHHHHTTCHHHHHHHHHHHHHHHTTCCCGGGHHHHHHHHHHHHHHHHHHHTTCHHHHHHHHHHHHHHGGGCCCHHHHHHHHHHHHHHTTCHHHHHHHHHHHHHHCTTCHHHHHHHHHHTTCTTCHHHHHHHHHHHHHHCTTCHHHHHGGGGTCCCHHHHHHHHHHHHHHHHHHTCTTHHHHHHHHHHHCHHHHHHHHHHHHHHHHHTCCTTTCHHHHHHHHHHHHHHHHHTTCHHHHHHHHHHHHHHCTTCHHHHHHHHHHHHHHTCHHHHHHHHHHHHHHCTTCHHHHHHHHHHHHHTTCHHHHHHHHTTCCCCTTCCCCHHHHHHTTCHHHHHHHHHHHHHHHHHHHHHHHHHHHTCCXXXXXXXCCHHHHHHHHHHHHHHHHHHHHHHHHHHHHHHHHHHHGGGGHHHHHHHHTCHHHHHHHHHHHTTGGGCHHHHHHHHHHHHHHHHHHHHTTCXXXXXXXXXXXXXXXXXXXXXXXXXXXXXXXXXXXCTHHHHHHHHCCCCTTTCCCTTCHHHHTCCCHHHHHHHHTHHHHHHHCCTTTCCHHHHHHHHTTTTCHHHHHHHHHHHHHHHCTTCHHHHHHHHHHHHHTCTTCCCCHHHHHHHHHHHHHHHTTTCCGGGGGCTTCCHHHHHHHHHCTTCHHHHHHHHHTTTTCCCCHHHHHHHHHHHCTTCCHHHHHHHHHHTC
train	752	5MY7A	124	MKLLTTAILSSAIALSSMAAAAGTDNPTVAKKTVSYVCQQGKKVKVTYGFNKQGLTTYASAVINGKRVQMPVNLDKSDNVETFYGKEGGYVLGTGVMDGKSYRKQPIMITAPDNQIVFKDCSPR	XXXXXXXXXXXXXXXXXXXXXXXXXXXXXCEEEEEEECGGGCEEEEEEEECTTSCEEEEEEEETTEEEEEEBCTTTCCSSCEEECCTTSCEEEESCCCCXCGGGCCEEEECTTSCEEEEEEBCX	XXXXXXXXXXXXXXXXXXXXXXXXXXXXXCEEEEEEECHHHCEEEEEEEECCCCCEEEEEEEECCEEEEEEECCCCCCCCCEEECCCCCCEEEECCCCCXCHHHCCEEEECCCCCEEEEEEECX	XXXXXXXXXXXXXXXXXXXXXXXXXXXXXCEEEEEEECCCCCEEEEEEEECCCCCEEEEEEEECCEEEEEECCCCCCCCCCEEECCCCCCEEEECCCCCXCCCCCCEEEECCCCCEEEEEECCX	XXXXXXXXXXXXXXXXXXXXXXXXXXXXXCEEEEEEECCCCCEEEEEEEECTTCCEEEEEEEETTEEEEEECCTTTCCCCCEEECCTTCCEEEECCCCCXCCCCCCEEEECTTCCEEEEEECCX	XXXXXXXXXXXXXXXXXXXXXXXXXXXXXCEEEEEEECGGGCEEEEEEEECTTCCEEEEEEEETTEEEEEECCTTTCCCCCEEECCTTCCEEEECCCCCXCGGGCCEEEECTTCCEEEEEECCX
train	753	3MSTA	244	MGSDKIHHHHHHENLYFQGMDVGMPFSGPVSFPLLVIEEELPFRIHNICSETGKFDVVLDSITNMPKYGLKIFAGVRIDMYSILGDESSGRIYTLRKGTLADFNARILAYYDKAQVINADGDTCIKMANEGYSALVGNEISIGKSFRNRMKELGLDLPSCAMASTRRIDEVIEAYEQGIDFIKNNHERAAEIISKKSGYYSEEVMKKIIGIYGHEVTKKRAELVGSRELYSRVVPELNDIEIIG	XXXXXXXXXXXCGGGSCTTCCEEECTTSGGGHHHHHTGGGCSSCEEETTTCCCCCSEEEEEGGGGGGTCCEEEEEEECCCEEEEECTTSSEEEESSTTSHHHHHHHHHHHHHTCEEEECCHHHHHHHHHTTCEEEEETTTCCCEEHHHHHHHTTCCCCCEEEEESSCCHHHHHHHHHHHHHHHHCHHHHHHHHHHHHSSSCHHHHHHHGGGCCCEEECCHHHHHHHHHHHTTTCGGGGGCCBCC	XXXXXXXXXXXCHHHCCCCCCEEECCCCHHHHHHHHCHHHCCCCEEECCCCCCCCCEEEEEHHHHHHCCCEEEEEEECCCEEEEECCCCCEEEECCCCCHHHHHHHHHHHHHCCEEEECCHHHHHHHHHCCCEEEEECCCCCCEEHHHHHHHCCCCCCCEEEEECCCCHHHHHHHHHHHHHHHHCHHHHHHHHHHHHCCCCHHHHHHHHHHCCCEEECCHHHHHHHHHHHCCCCHHHHHCCECC	XXXXXXXXXXXCCCCCCCCCCEEECCCCCCCHHHHHCCCCCCCCEEECCCCCCCCCEEEEECCCCCCCCCEEEEEEECCCEEEEECCCCCEEEECCCCCHHHHHHHHHHHHHCCEEEECCHHHHHHHHHCCCEEEEECCCCCCEEHHHHHHHCCCCCCCEEEEECCCCHHHHHHHHHHHHHHHHCHHHHHHHHHHHHCCCCHHHHHHHCCCCCCEEECCHHHHHHHHHHHCCCCCCCCCCCCCC	XXXXXXXXXXXCCCCCCTTCCEEECTTCCCCHHHHHTCCCCCCCEEETTTCCCCCCEEEEECCCCCCTCCEEEEEEECCCEEEEECTTCCEEEECCTTCHHHHHHHHHHHHHTCEEEECCHHHHHHHHHTTCEEEEETTTCCCEEHHHHHHHTTCCCCCEEEEECCCCHHHHHHHHHHHHHHHHCHHHHHHHHHHHHCCCCHHHHHHHCCCCCCEEECCHHHHHHHHHHHTTTCCCCCCCCCCC	XXXXXXXXXXXCGGGCCTTCCEEECTTCGGGHHHHHTGGGCCCCEEETTTCCCCCCEEEEEGGGGGGTCCEEEEEEECCCEEEEECTTCCEEEECCTTCHHHHHHHHHHHHHTCEEEECCHHHHHHHHHTTCEEEEETTTCCCEEHHHHHHHTTCCCCCEEEEECCCCHHHHHHHHHHHHHHHHCHHHHHHHHHHHHCCCCHHHHHHHGGGCCCEEECCHHHHHHHHHHHTTTCGGGGGCCCCC
train	754	1PJ5A	830	MASTPRIVIIGAGIVGTNLADELVTRGWNNITVLDQGPLNMPGGSTSHAPGLVFQTNPSKTMASFAKYTVEKLLSLTEDGVSCFNQVGGLEVATTETRLADLKRKLGYAAAWGIEGRLLSPAECQELYPLLDGENILGGLHVPSDGLASAARAVQLLIKRTESAGVTYRGSTTVTGIEQSGGRVTGVQTADGVIPADIVVSCAGFWGAKIGAMIGMAVPLLPLAHQYVKTTPVPAQQGRNDQPNGARLPILRHQDQDLYYREHGDRYGIGSYAHRPMPVDVDTLGAYAPETVSEHHMPSRLDFTLEDFLPAWEATKQLLPALADSEIEDGFNGIFSFTPDGGPLLGESKELDGFYVAEAVWVTHSAGVAKAMAELLTTGRSETDLGECDITRFEDVQLTPEYVSETSQQNFVEIYDVLHPLQPRLSPRNLRVSPFHARHKELGAFFLEAGGWERPYWFEANAALLKEMPAEWLPPARDAWSGMFSSPIAAAEAWKTRTAVAMYDMTPLKRLEVSGPGALKLLQELTTADLAKKPGAVTYTLLLDHAGGVRSDITVARLSEDTFQLGANGNIDTAYFERAARHQTQSGSATDWVQVRDTTGGTCCIGLWGPLARDLVSKVSDDDFTNDGLKYFRAKNVVIGGIPVTAMRLSYVGELGWELYTSADNGQRLWDALWQAGQPFGVIAAGRAAFSSLRLEKGYRSWGTDMTTEHDPFEAGLGFAVKMAKESFIGKGALEGRTEEASARRLRCLTIDDGRSIVLGKEPVFYKEQAVGYVTSAAYGYTVAKPIAYSYLPGTVSVGDSVDIEYFGRRITATVTEDPLYDPKMTRLRG	XXXCCCEEEECCSHHHHHHHHHHHHTTCCCEEEECSSCTTCCCSGGGTCCCEECCCCSCHHHHHHHHHHHHHHHHCEETTEESEECCCEEEEESSHHHHHHHHHHHHHHHHHTCCCEEECHHHHHHHCTTSCGGGCCEEEEETTCEEECHHHHHHHHHHHHHHTTCEEECSCCEEEEEEETTEEEEEEETTEEEECSEEEECCGGGHHHHHHTTTCCCCCEEEEEEEEEESCCGGGTTTSCTTTCCCSCEEEEGGGTEEEEEETTEEEEEECCSCCCBCCGGGSCCCCGGGCBTTBSTTEECCCHHHHHHHHHHHHHHCGGGGGSCEEEEEEEEEEECTTSCCEEEECSSSBTEEEEESCCGGGHHHHHHHHHHHHHHSSCSSCCTTTBGGGCCGGGGSHHHHHHHHHHHHHTTTCCCCTTCCCSSSCCSBCCTTHHHHHHTTEEEEEETTEEEEEEEGGGGGGGGGSCGGGCCCCCCHHHHTTCCTHHHHHHHHHHHSCEEEECTTSCEEEEESTTHHHHHHHHBSSCCCSCTTBEEEEEEECTTSCEEEEEEEEEEETTEEEEECSSHHHHHHHHHHHHHHHHHSCTTCCCEEEECGGGEEEEEEESTTHHHHHTTTCCSCCSTTTSCTTBEEEEEETTEEEEEECCCTTSSSEEEEEEEHHHHHHHHHHHHHHHGGGTCEEECHHHHHHHHHHTTCCCBTTTBCTTSCTTTTTCGGGCCTTSSCCTTHHHHTTCCSTTCSEEEEEEEETTSCCCCCSCCEEEETTEEEEECCSEEEETTTTEEEEEEEEETTCCTTCEEEEEETTEEEEEEEECSCSSCTTCTTTCC	XXXCCCEEEECCCHHHHHHHHHHHHCCCCCEEEECCCCCCCCCCHHHCCCCEECCCCCCHHHHHHHHHHHHHHHHCEECCEECEECCCEEEEECCHHHHHHHHHHHHHHHHHCCCCEEECHHHHHHHCCCCCHHHCCEEEEECCCEEECHHHHHHHHHHHHHHCCCEEECCCCEEEEEEECCEEEEEEECCEEEECCEEEECCHHHHHHHHHCCCCCCCCEEEEEEEEEECCCHHHCCCCCCCCCCCCCEEEEHHHCEEEEEECCEEEEEECCCCCCECCHHHCCCCCHHHCECCECCCEECCCHHHHHHHHHHHHHHCHHHHHCCEEEEEEEEEEECCCCCCEEEECCCCECEEEEECCCHHHHHHHHHHHHHHHHHCCCCCCCCCCEHHHCCHHHHCHHHHHHHHHHHHHCCCCCCCCCCCCCCCCCCECCCCHHHHHHCCEEEEEECCEEEEEEEHHHHHHHHHCCHHHCCCCCCHHHHCCCCCHHHHHHHHHHHCCEEEECCCCCEEEEECCCHHHHHHHHECCCCCCCCCEEEEEEEECCCCCEEEEEEEEEEECCEEEEECCCHHHHHHHHHHHHHHHHHCCCCCCCEEEECHHHEEEEEEECCCHHHHHCCCCCCCCCCCCCCCCEEEEEEECCEEEEEECCCCCCCCEEEEEEEHHHHHHHHHHHHHHHHHHCCEEECHHHHHHHHHHCCCCCECCCECCCCCCCCCCCHHHCCCCCCCCCCHHHHCCCCCCCCCEEEEEEEECCCCCCCCCCCEEEECCEEEEECCCEEEECCCCEEEEEEEEECCCCCCCEEEEEECCEEEEEEEECCCCCCCCCCCCCC	XXXCCCEEEECCCHHHHHHHHHHHHCCCCCEEEECCCCCCCCCCCCCCCCCEECCCCCCHHHHHHHHHHHHHHHHCEECCEECEECCCEEEEECCHHHHHHHHHHHHHHHHHCCCCEEECHHHHHHHCCCCCCCCCCEEEEECCCEEECHHHHHHHHHHHHHHCCCEEECCCCEEEEEEECCEEEEEEECCEEEECCEEEECCCCCHHHHHHCCCCCCCCEEEEEEEEEECCCCCCCCCCCCCCCCCCCEEEECCCCEEEEEECCEEEEEECCCCCCCCCCCCCCCCCCCCCCCCCCCCEECCCHHHHHHHHHHHHHHCCCCCCCCEEEEEEEEEEECCCCCCEEEECCCCCCEEEEECCCCCCHHHHHHHHHHHHHHCCCCCCCCCCCCCCCCCCCCCHHHHHHHHHHHHHCCCCCCCCCCCCCCCCCCCCCCCHHHHHHCCEEEEEECCEEEEEEECCCCCCCCCCCCCCCCCCCCHHHHCCCCCHHHHHHHHHHHCCEEEECCCCCEEEEECCCHHHHHHHHCCCCCCCCCCCEEEEEEECCCCCEEEEEEEEEEECCEEEEECCCHHHHHHHHHHHHHHHHHCCCCCCCEEEECCCCEEEEEEECCCHHHHHCCCCCCCCCCCCCCCCCEEEEEECCEEEEEECCCCCCCCEEEEEEEHHHHHHHHHHHHHHHCCCCCEEECHHHHHHHHHHCCCCCCCCCCCCCCCCCCCCCCCCCCCCCCCCCCHHHHCCCCCCCCCEEEEEEEECCCCCCCCCCCEEEECCEEEEECCCEEEECCCCEEEEEEEEECCCCCCCEEEEEECCEEEEEEEECCCCCCCCCCCCCC	XXXCCCEEEECCCHHHHHHHHHHHHTTCCCEEEECCCCTTCCCCCCCTCCCEECCCCCCHHHHHHHHHHHHHHHHCEETTEECEECCCEEEEECCHHHHHHHHHHHHHHHHHTCCCEEECHHHHHHHCTTCCCCCCCEEEEETTCEEECHHHHHHHHHHHHHHTTCEEECCCCEEEEEEETTEEEEEEETTEEEECCEEEECCCCCHHHHHHTTTCCCCCEEEEEEEEEECCCCCCTTTCCTTTCCCCCEEEECCCTEEEEEETTEEEEEECCCCCCCCCCCCCCCCCCCCCCTTCCTTEECCCHHHHHHHHHHHHHHCCCCCCCCEEEEEEEEEEECTTCCCEEEECCCCCTEEEEECCCCCCHHHHHHHHHHHHHHCCCCCCCTTTCCCCCCCCCCCHHHHHHHHHHHHHTTTCCCCTTCCCCCCCCCCCCTTHHHHHHTTEEEEEETTEEEEEEECCCCCCCCCCCCCCCCCCCCHHHHTTCCTHHHHHHHHHHHCCEEEECTTCCEEEEECTTHHHHHHHHCCCCCCCCTTCEEEEEEECTTCCEEEEEEEEEEETTEEEEECCCHHHHHHHHHHHHHHHHHCCTTCCCEEEECCCCEEEEEEECTTHHHHHTTTCCCCCCTTTCCTTCEEEEEETTEEEEEECCCTTCCCEEEEEEEHHHHHHHHHHHHHHHCCCTCEEECHHHHHHHHHHTTCCCCTTTCCTTCCTTTTTCCCCCCTTCCCCTTHHHHTTCCCTTCCEEEEEEEETTCCCCCCCCCEEEETTEEEEECCCEEEETTTTEEEEEEEEETTCCTTCEEEEEETTEEEEEEEECCCCCCTTCTTTCC	XXXCCCEEEECCCHHHHHHHHHHHHTTCCCEEEECCCCTTCCCCGGGTCCCEECCCCCCHHHHHHHHHHHHHHHHCEETTEECEECCCEEEEECCHHHHHHHHHHHHHHHHHTCCCEEECHHHHHHHCTTCCGGGCCEEEEETTCEEECHHHHHHHHHHHHHHTTCEEECCCCEEEEEEETTEEEEEEETTEEEECCEEEECCGGGHHHHHHTTTCCCCCEEEEEEEEEECCCGGGTTTCCTTTCCCCCEEEEGGGTEEEEEETTEEEEEECCCCCCCCCGGGCCCCCGGGCCTTCCTTEECCCHHHHHHHHHHHHHHCGGGGGCCEEEEEEEEEEECTTCCCEEEECCCCCTEEEEECCCGGGHHHHHHHHHHHHHHCCCCCCCTTTCGGGCCGGGGCHHHHHHHHHHHHHTTTCCCCTTCCCCCCCCCCCCTTHHHHHHTTEEEEEETTEEEEEEEGGGGGGGGGCCGGGCCCCCCHHHHTTCCTHHHHHHHHHHHCCEEEECTTCCEEEEECTTHHHHHHHHCCCCCCCCTTCEEEEEEECTTCCEEEEEEEEEEETTEEEEECCCHHHHHHHHHHHHHHHHHCCTTCCCEEEECGGGEEEEEEECTTHHHHHTTTCCCCCCTTTCCTTCEEEEEETTEEEEEECCCTTCCCEEEEEEEHHHHHHHHHHHHHHHGGGTCEEECHHHHHHHHHHTTCCCCTTTCCTTCCTTTTTCGGGCCTTCCCCTTHHHHTTCCCTTCCEEEEEEEETTCCCCCCCCCEEEETTEEEEECCCEEEETTTTEEEEEEEEETTCCTTCEEEEEETTEEEEEEEECCCCCCTTCTTTCC
train	755	4NHBA	341	MKRLVALFVAVGLICGLALSTAPTAGAATVIKMAGMKPEGEPETIGMHLFGKYLKELSNGKYEVQVFPNSQLGKEDAYIAATRKGIIQMCATGTQTSALHPAMAMLETPMLFDNLDHARRAMEGKTFDLINEGFTEKSGLRTLNAFPLGFRHFYSKKPIKDVKDLEGMRMRVPNIPLYTNFAKECGISGQPMPFAEVPGALDQGVIDGGDSPLADIVSLKMYEITPEISLSGHILVIHSLYINDKFFKSLPEQDQKWIEEAAKRSADDVWAMVADGDEKAKATILANKGNIHEPSKELHEHLVNAGKRSWKLFYDTVPNAQAILDSADSYRESKAENLYFQ	XXXXXXXXXXXXXXXXXXXXXXXXXXXXCEEEEECSSCTTSHHHHHHHHHHHHHHHHTTTSCEEEEECTTTTCCHHHHHHHHHHTSSSEEEECGGGGGTCGGGGGGGCTTCCSSHHHHHHHHTTHHHHHHHTTHHHHHSEEECCCEEEEEEEEEESCCXXXXXXXXXCEEEECSSHHHHHHHHHTTCEEEECCGGGHHHHHHHTCCCEEEEEHHHHHHTTGGGTSCEEECCCCCEEEEEEEEEHHHHHTSCHHHHHHHHHHHHHHHHHHHHHHHHHHHHHHHHHHHTTCEEECCCHHHHHHHHHHHHHTTHHHHHHCTTHHHHHHHHHHTCXXXXXXXXXX	XXXXXXXXXXXXXXXXXXXXXXXXXXXXCEEEEECCCCCCCHHHHHHHHHHHHHHHHCCCCCEEEEECCCCCCCHHHHHHHHHHCCCCEEEECHHHHHCCHHHHHHHCCCCCCCHHHHHHHHCCHHHHHHHCCHHHHHCEEECCCEEEEEEEEEECCCXXXXXXXXXCEEEECCCHHHHHHHHHCCCEEEECCHHHHHHHHHHCCCCEEEEEHHHHHHCCHHHCCCEEECCCCCEEEEEEEEEHHHHHCCCHHHHHHHHHHHHHHHHHHHHHHHHHHHHHHHHHHHCCCEEECCCHHHHHHHHHHHHHCCHHHHHHCCCHHHHHHHHHHCCXXXXXXXXXX	XXXXXXXXXXXXXXXXXXXXXXXXXXXXCEEEEECCCCCCCHHHHHHHHHHHHHHHHCCCCCEEEEECCCCCCCHHHHHHHHHHCCCCEEEECCCCCCCCCCCCCCCCCCCCCCHHHHHHHHCCHHHHHHHCCHHHHHCEEECCCEEEEEEEEEECCCXXXXXXXXXCEEEECCCHHHHHHHHHCCCEEEECCCCCHHHHHHHCCCCEEEEEHHHHHHCCCCCCCCEEECCCCCEEEEEEEEEHHHHHCCCHHHHHHHHHHHHHHHHHHHHHHHHHHHHHHHHHHHCCCEEECCCHHHHHHHHHHHHHCCHHHHHHCCCHHHHHHHHHHCCXXXXXXXXXX	XXXXXXXXXXXXXXXXXXXXXXXXXXXXCEEEEECCCCTTCHHHHHHHHHHHHHHHHTTTCCEEEEECTTTTCCHHHHHHHHHHTCCCEEEECCCCCCTCCCCCCCCCTTCCCCHHHHHHHHTTHHHHHHHTTHHHHHCEEECCCEEEEEEEEEECCCXXXXXXXXXCEEEECCCHHHHHHHHHTTCEEEECCCCCHHHHHHHTCCCEEEEEHHHHHHTTCCCTCCEEECCCCCEEEEEEEEEHHHHHTCCHHHHHHHHHHHHHHHHHHHHHHHHHHHHHHHHHHHTTCEEECCCHHHHHHHHHHHHHTTHHHHHHCTTHHHHHHHHHHTCXXXXXXXXXX	XXXXXXXXXXXXXXXXXXXXXXXXXXXXCEEEEECCCCTTCHHHHHHHHHHHHHHHHTTTCCEEEEECTTTTCCHHHHHHHHHHTCCCEEEECGGGGGTCGGGGGGGCTTCCCCHHHHHHHHTTHHHHHHHTTHHHHHCEEECCCEEEEEEEEEECCCXXXXXXXXXCEEEECCCHHHHHHHHHTTCEEEECCGGGHHHHHHHTCCCEEEEEHHHHHHTTGGGTCCEEECCCCCEEEEEEEEEHHHHHTCCHHHHHHHHHHHHHHHHHHHHHHHHHHHHHHHHHHHTTCEEECCCHHHHHHHHHHHHHTTHHHHHHCTTHHHHHHHHHHTCXXXXXXXXXX
train	756	2IMFA	203	MIVDFYFDFLSPFSYLANQRLSKLAQDYGLTIRYNAIDLARVKIAIGNVGPSNRDLKVKLDYLKVDLQRWAQLYGIPLVFPANYNSRRMNIGFYYSGAEAQAAAYVNVVFNAVWGEGIAPDLESLPALVSEKLGWDRSAFEHFLSSNAATERYDEQTHAAIERKVFGVPTMFLGDEMWWGNDRLFMLESAMGRLCRQNADLSS	CEEEEEECTTCHHHHHHHHHHHHHHHHHCCEEEEEECCHHHHHHHHTCCSCCGGGCHHHHHHHHHHHHHHHHHHTCCCCCCSCCCCHHHHHHGGGCCSHHHHHHHHHHHHHHHHHSCCCTTCTTHHHHHHHHHTCCHHHHHHHHHSHHHHHHHHHHHHHHHHTTCCSSSEEEETTEEEESGGGHHHHHHHHHHHHHHHTTSCC	CEEEEEECCCCHHHHHHHHHHHHHHHHHCCEEEEEECCHHHHHHHHCCCCCCHHHCHHHHHHHHHHHHHHHHHHCCCCCCCCCCCCHHHHHHHHHCCCHHHHHHHHHHHHHHHHHCCCCCCCCCHHHHHHHHHCCCHHHHHHHHHCHHHHHHHHHHHHHHHHCCCCCCCEEEECCEEEECHHHHHHHHHHHHHHHHHHCCCCC	CEEEEEECCCCHHHHHHHHHHHHHHHHHCCEEEEEECCHHHHHHHHCCCCCCCCCCHHHHHHHHHHHHHHHHHHCCCCCCCCCCCCHHHHHHCCCCCCHHHHHHHHHHHHHHHHHCCCCCCCCCHHHHHHHHHCCCHHHHHHHHHCHHHHHHHHHHHHHHHHCCCCCCCEEEECCEEEECCCCHHHHHHHHHHHHHHHCCCCC	CEEEEEECTTCHHHHHHHHHHHHHHHHHCCEEEEEECCHHHHHHHHTCCCCCCCCCHHHHHHHHHHHHHHHHHHTCCCCCCCCCCCHHHHHHCCCCCCHHHHHHHHHHHHHHHHHCCCCTTCTTHHHHHHHHHTCCHHHHHHHHHCHHHHHHHHHHHHHHHHTTCCCCCEEEETTEEEECCCCHHHHHHHHHHHHHHHTTCCC	CEEEEEECTTCHHHHHHHHHHHHHHHHHCCEEEEEECCHHHHHHHHTCCCCCGGGCHHHHHHHHHHHHHHHHHHTCCCCCCCCCCCHHHHHHGGGCCCHHHHHHHHHHHHHHHHHCCCCTTCTTHHHHHHHHHTCCHHHHHHHHHCHHHHHHHHHHHHHHHHTTCCCCCEEEETTEEEECGGGHHHHHHHHHHHHHHHTTCCC
train	757	3F40A	114	GMKTQITTRDLVLEFIHALNTENFPAAKKRLNENFTFNGPMGHREGSERYMNDMEKMKFKYVVHKMFEEGNDVCLIYDINMNGKTIAASGLYHLEKGEITSLHVYFDPRPLFEE	XCCSCCCHHHHHHHHHHHHHTTCHHHHHHTEEEEEEEEETTEEEESHHHHHHHHHHHCCEEEEEEEEEETTEEEEEEEEEETTEEEEEEEEEEEETTEEEEEEEECCCGGGGCX	XCCCCCCHHHHHHHHHHHHHCCCHHHHHHCEEEEEEEEECCEEEECHHHHHHHHHHHCCEEEEEEEEEECCEEEEEEEEEECCEEEEEEEEEEEECCEEEEEEEECCCHHHHCX	XCCCCCCHHHHHHHHHHHHHCCCHHHHHHCEEEEEEEEECCEEEECHHHHHHHHHHHCCEEEEEEEEEECCEEEEEEEEEECCEEEEEEEEEEEECCEEEEEEEECCCCCCCCX	XCCCCCCHHHHHHHHHHHHHTTCHHHHHHTEEEEEEEEETTEEEECHHHHHHHHHHHCCEEEEEEEEEETTEEEEEEEEEETTEEEEEEEEEEEETTEEEEEEEECCCCCCCCX	XCCCCCCHHHHHHHHHHHHHTTCHHHHHHTEEEEEEEEETTEEEECHHHHHHHHHHHCCEEEEEEEEEETTEEEEEEEEEETTEEEEEEEEEEEETTEEEEEEEECCCGGGGCX
train	758	3ME9A	180	GRRGVLMTLLQQSAMTLPLWIGKPGDKPPPLCGAIPASGDYVARPGDKVAARVKAVDGDEQWILAEVVSYSHATNKYEVDDIDEEGKERHTLSRRRVIPLPQWKANPETDPEALFQKEQLVLALYPQTTCFYRALIHAPPQRPQDDYSVLFEDTSYADGYSPPLNVAQRYVVACKEPKKK	CHHHHHHHHHHHHHHTCCBCCCCTTCCCCTTBTTCCCCBTCCCCTTCEEEEEEECTTSCEEEEEEEEEEEETTTTEEEEEESSTTCCCCEEEEGGGEEECCSBBCCTTTCGGGSCCTTCEEEEECTTSSEEEEEEEEECCSSTTCCEEEEEBCTTSTTSBCCCEEECGGGEEECXXXXXX	CHHHHHHHHHHHHHHCCCECCCCCCCCCCCCECCCCCCECCCCCCCCEEEEEEECCCCCEEEEEEEEEEEECCCCEEEEEECCCCCCCCEEEEHHHEEECCCEECCCCCCHHHCCCCCCEEEEECCCCCEEEEEEEEECCCCCCCCEEEEEECCCCCCCECCCEEECHHHEEECXXXXXX	CHHHHHHHHHHHHHHCCCCCCCCCCCCCCCCCCCCCCCCCCCCCCCCEEEEEEECCCCCEEEEEEEEEEEECCCCEEEEEECCCCCCCCEEEECCCEEECCCCCCCCCCCCCCCCCCCCEEEEECCCCCEEEEEEEEECCCCCCCCEEEEECCCCCCCCCCCCEEECCCCEEECXXXXXX	CHHHHHHHHHHHHHHTCCCCCCCTTCCCCTTCTTCCCCCTCCCCTTCEEEEEEECTTCCEEEEEEEEEEEETTTTEEEEEECCTTCCCCEEEECCCEEECCCCCCCTTTCCCCCCCTTCEEEEECTTCCEEEEEEEEECCCCTTCCEEEEECCTTCTTCCCCCEEECCCCEEECXXXXXX	CHHHHHHHHHHHHHHTCCCCCCCTTCCCCTTCTTCCCCCTCCCCTTCEEEEEEECTTCCEEEEEEEEEEEETTTTEEEEEECCTTCCCCEEEEGGGEEECCCCCCCTTTCGGGCCCTTCEEEEECTTCCEEEEEEEEECCCCTTCCEEEEECCTTCTTCCCCCEEECGGGEEECXXXXXX
train	759	3HPXB	425	MTTSESPDAYTESFGAHTIVKPAGPPRVGQPSWNPQRASSMPVNRYRPFAEEVEPIRLRNRTWPDRVIDRAPLWCAVDLRDGNQALIDPMSPARKRRMFDLLVRMGYKEIEVGFPSASQTDFDFVREIIEQGAIPDDVTIQVLTQCRPELIERTFQACSGAPRAIVHFYNSTSILQRRVVFRANRAEVQAIATDGARKCVEQAAKYPGTQWRFEYSPESYTGTELEYAKQVCDAVGEVIAPTPERPIIFNLPATVEMTTPNVYADSIEWMSRNLANRESVILSLHPHNDRGTAVAAAELGFAAGADRIEGCLFGNGERTGNVCLVTLGLNLFSRGVDPQIDFSNIDEIRRTVEYCNQLPVHERHPYGGDLVYTAFSGSHQDAINKGLDAMKLDADAADCDVDDMLWQVPYLPIDPRDVGRTYEAV	XXXXXXXXXXXXXXXXXCCCCCCBCCCTTCCTTCCCCBCCCCGGGCCCHHHHSCCCCCSSCCGGGCCCCSCCEEEECIIIIIGGGCSSCCCHHHHHHHHHHHHHHTCSEEEEECTTTCHHHHHHHHHHHHTTCSCTTCEEEEEEESCHHHHHHHHHHTTTCSEEEEEEEEECCHHHHHHTTCCCHHHHHHHHHHHHHHHHHHHHHSTTSEEEEEEEEETGGGSCHHHHHHHHHHHHHHHCCCSSSCEEEEEEESSCCSCHHHHHHHHHHHHHHSTTGGGEEEEEEEBCTTSCHHHHHHHHHHTTCCEEEEBGGGCSSTTCBCBHHHHHHHHHTTTCCCSSCCTTHHHHHHHHHHHHSSCCCTTCTTTSTTTTEECCHHHHHHHHHHHHHHHHHHHHTTCCGGGSCCCCTTCSSCGGGGTCCCEEC	XXXXXXXXXXXXXXXXXCCCCCCECCCCCCCCCCCCCECCCCHHHCCCHHHHCCCCCCCCCCHHHCCCCCCCEEEECHHHHHHHHCCCCCCHHHHHHHHHHHHHHCCCEEEEECCCCCHHHHHHHHHHHHCCCCCCCCEEEEEEECCHHHHHHHHHHCCCCCEEEEEEEEECCHHHHHHCCCCCHHHHHHHHHHHHHHHHHHHHHCCCCEEEEEEEEECHHHCCHHHHHHHHHHHHHHHCCCCCCCEEEEEEECCCCCCHHHHHHHHHHHHHHCCCHHHEEEEEEEECCCCCHHHHHHHHHHCCCCEEEEEHHHCCCCCCECEHHHHHHHHHCCCCCCCCCCCCHHHHHHHHHHHHCCCCCCCCCCCCCCCCEECCHHHHHHHHHHHHHHHHHHHHCCCCHHHCCCCCCCCCCCHHHHCCCCEEC	XXXXXXXXXXXXXXXXXCCCCCCCCCCCCCCCCCCCCCCCCCCCCCCCHHHHCCCCCCCCCCCCCCCCCCCCEEEECCCCCCCCCCCCCCCHHHHHHHHHHHHHHCCCEEEEECCCCCHHHHHHHHHHHHCCCCCCCCEEEEEEECCHHHHHHHHHHCCCCCEEEEEEEEECCHHHHHHCCCCCHHHHHHHHHHHHHHHHHHHHHCCCCEEEEEEEEECCCCCCHHHHHHHHHHHHHHHCCCCCCCEEEEEEECCCCCCHHHHHHHHHHHHHHCCCCCCEEEEEEECCCCCCHHHHHHHHHHCCCCEEEECCCCCCCCCCCCCHHHHHHHHHCCCCCCCCCCCCHHHHHHHHHHHHCCCCCCCCCCCCCCCCEECCHHHHHHHHHHHHHHHHHHHHCCCCCCCCCCCCCCCCCCCCCCCCCCEEC	XXXXXXXXXXXXXXXXXCCCCCCCCCCTTCCTTCCCCCCCCCCCCCCCHHHHCCCCCCCCCCCCCCCCCCCCEEEECHHHHHCCCCCCCCCHHHHHHHHHHHHHHTCCEEEEECTTTCHHHHHHHHHHHHTTCCCTTCEEEEEEECCHHHHHHHHHHTTTCCEEEEEEEEECCHHHHHHTTCCCHHHHHHHHHHHHHHHHHHHHHCTTCEEEEEEEEETCCCCCHHHHHHHHHHHHHHHCCCCCCCEEEEEEECCCCCCHHHHHHHHHHHHHHCTTCCCEEEEEEECCTTCCHHHHHHHHHHTTCCEEEECCCCCCCTTCCCCHHHHHHHHHTTTCCCCCCCTTHHHHHHHHHHHHCCCCCTTCTTTCTTTTEECCHHHHHHHHHHHHHHHHHHHHTTCCCCCCCCCCTTCCCCCCCCTCCCEEC	XXXXXXXXXXXXXXXXXCCCCCCCCCCTTCCTTCCCCCCCCCGGGCCCHHHHCCCCCCCCCCGGGCCCCCCCEEEECHHHHHGGGCCCCCCHHHHHHHHHHHHHHTCCEEEEECTTTCHHHHHHHHHHHHTTCCCTTCEEEEEEECCHHHHHHHHHHTTTCCEEEEEEEEECCHHHHHHTTCCCHHHHHHHHHHHHHHHHHHHHHCTTCEEEEEEEEETGGGCCHHHHHHHHHHHHHHHCCCCCCCEEEEEEECCCCCCHHHHHHHHHHHHHHCTTGGGEEEEEEECCTTCCHHHHHHHHHHTTCCEEEECGGGCCCTTCCCCHHHHHHHHHTTTCCCCCCCTTHHHHHHHHHHHHCCCCCTTCTTTCTTTTEECCHHHHHHHHHHHHHHHHHHHHTTCCGGGCCCCCTTCCCCGGGGTCCCEEC
train	760	3DQPA	219	MKIFIVGSTGRVGKSLLKSLSTTDYQIYAGARKVEQVPQYNNVKAVHFDVDWTPEEMAKQLHGMDAIINVSGSGGKSLLKVDLYGAVKLMQAAEKAEVKRFILLSTIFSLQPEKWIGAGFDALKDYYIAKHFADLYLTKETNLDYTIIQPGALTEEEATGLIDINDEVSASNTIGDVADTIKELVMTDHSIGKVISMHNGKTAIKEALESLLEHHHHHH	CEEEEESTTSHHHHHHHHHHTTSSCEEEEEESSGGGSCCCTTEEEEECCTTSCHHHHHTTTTTCSEEEECCCCTTSSIIIIIIHHHHHHHHHHHHTTCCEEEEECCTTTTCGGGCCSHHHHHTHHHHHHHHHHHHHHHHSCCCEEEEEEECSEECSCCCSEEEESSSCCCCEEHHHHHHHHHHHHTCGGGTTEEEEEEEEEEEHHHHHHTTTTTCCCCC	CEEEEECCCCHHHHHHHHHHCCCCCEEEEEECCHHHCCCCCCEEEEECCCCCCHHHHHCCCCCCCEEEECCCCCCCCHHHHHHHHHHHHHHHHHHCCCCEEEEECCCCCCCHHHCCCHHHHHCHHHHHHHHHHHHHHHHCCCCEEEEEEECCEECCCCCCEEEECCCCCCCEEHHHHHHHHHHHHCCHHHCCEEEEEEEEEEEHHHHHHCCCCCCCCCC	CEEEEECCCCHHHHHHHHHHCCCCCEEEEEECCCCCCCCCCCEEEEECCCCCCHHHHHCCCCCCCEEEECCCCCCCCCCCCCCHHHHHHHHHHHHCCCCEEEEECCCCCCCCCCCCCHHHHHCHHHHHHHHHHHHHHHHCCCCEEEEEEECCEECCCCCCEEEECCCCCCCEEHHHHHHHHHHHHCCCCCCCEEEEEEEEEEEHHHHHHCCCCCCCCCC	CEEEEECTTCHHHHHHHHHHTTCCCEEEEEECCCCCCCCCTTEEEEECCTTCCHHHHHTTTTTCCEEEECCCCTTCCHHHHHHHHHHHHHHHHHHTTCCEEEEECCTTTTCCCCCCCHHHHHTHHHHHHHHHHHHHHHHCCCCEEEEEEECCEECCCCCCEEEECCCCCCCEEHHHHHHHHHHHHTCCCCTTEEEEEEEEEEEHHHHHHTTTTTCCCCC	CEEEEECTTCHHHHHHHHHHTTCCCEEEEEECCGGGCCCCTTEEEEECCTTCCHHHHHTTTTTCCEEEECCCCTTCCHHHHHHHHHHHHHHHHHHTTCCEEEEECCTTTTCGGGCCCHHHHHTHHHHHHHHHHHHHHHHCCCCEEEEEEECCEECCCCCCEEEECCCCCCCEEHHHHHHHHHHHHTCGGGTTEEEEEEEEEEEHHHHHHTTTTTCCCCC
train	761	2D1PB	119	MKRIAFVFSTAPHGTAAGREGLDALLATSALTDDLAVFFIADGVFQLLPGQKPDAVLARDYIATFKLLGLYDIEQCWVCAASLRERGLDPQTPFVVEATPLEADALRRELANYDVILRF	CCCEEEEECSCTTTSTHHHHHHHHHHHHHTTCSCEEEEECGGGGGGGCTTCCGGGGTCCCCGGGGHHHHHTTCCCEEEEHHHHHHTTCCTTCCCSSCCEEECHHHHHHHHTTCSEEEEC	CCCEEEEECCCCCCCCHHHHHHHHHHHHHCCCCCEEEEECHHHHHHHCCCCCHHHHCCCCCHHHHHHHHHCCCCCEEEEHHHHHHCCCCCCCCCCCCCEEECHHHHHHHHCCCCEEEEC	CCCEEEEECCCCCCCCHHHHHHHHHHHHHCCCCCEEEEECCCCCCCCCCCCCCCCCCCCCCCCCCHHHHHCCCCCEEEEHHHHHHCCCCCCCCCCCCCEEECHHHHHHHHCCCCEEEEC	CCCEEEEECCCTTTCTHHHHHHHHHHHHHTTCCCEEEEECCCCCCCCCTTCCCCCCTCCCCCCCCHHHHHTTCCCEEEEHHHHHHTTCCTTCCCCCCCEEECHHHHHHHHTTCCEEEEC	CCCEEEEECCCTTTCTHHHHHHHHHHHHHTTCCCEEEEECGGGGGGGCTTCCGGGGTCCCCGGGGHHHHHTTCCCEEEEHHHHHHTTCCTTCCCCCCCEEECHHHHHHHHTTCCEEEEC
train	762	1AE9B	179	RSRLTADEYLKIYQAAESSPCWLRLAMELAVVTGQRVGDLCEMKWSDIVDGYLYVEQSKTGVKIAIPTALHIDALGISMKETLDKCKEILGGETIIASTRREPLSSGTVSRYFMRARKASGLSFEGDPPTFHELRSLSARLYEKQISDKFAQHLLGHKSDTMASQFRDDRGREWDKIEI	CCCCCHHHHHHHHHHGGGSCHHHHHHHHHHHHHCCCHHHHHHCBGGGEETTEEEEECTTTCCEEEEETTCEETTTTEEHHHHHHHHHHHTCCSBSSCCTTSCCCCHHHHHHHHHHHHHHTTCCCSSSCCCTTHHHHHHHHHHHHHTCHHHHHHHHTCCCXXXXXXXXXXXXXXCEECCC	CCCCCHHHHHHHHHHHHHCCHHHHHHHHHHHHHCCCHHHHHHCEHHHEECCEEEEECCCCCCEEEEECCCEECCCCEEHHHHHHHHHHHCCCCECCCCCCCCCCCHHHHHHHHHHHHHHCCCCCCCCCCCCCHHHHHHHHHHHHHCCHHHHHHHHCCCCXXXXXXXXXXXXXXCEECCC	CCCCCHHHHHHHHHHCCCCCHHHHHHHHHHHHHCCCHHHHHHCCCCCEECCEEEEECCCCCCEEEEECCCEECCCCEEHHHHHHHHHHHCCCCCCCCCCCCCCCCHHHHHHHHHHHHHHCCCCCCCCCCCCCHHHHHHHHHHHHHCCHHHHHHHHCCCCXXXXXXXXXXXXXXCEECCC	CCCCCHHHHHHHHHHCCCCCHHHHHHHHHHHHHCCCHHHHHHCCCCCEETTEEEEECTTTCCEEEEETTCEETTTTEEHHHHHHHHHHHTCCCCCCCCTTCCCCCHHHHHHHHHHHHHHTTCCCCCCCCCTTHHHHHHHHHHHHHTCHHHHHHHHTCCCXXXXXXXXXXXXXXCEECCC	CCCCCHHHHHHHHHHGGGCCHHHHHHHHHHHHHCCCHHHHHHCCGGGEETTEEEEECTTTCCEEEEETTCEETTTTEEHHHHHHHHHHHTCCCCCCCCTTCCCCCHHHHHHHHHHHHHHTTCCCCCCCCCTTHHHHHHHHHHHHHTCHHHHHHHHTCCCXXXXXXXXXXXXXXCEECCC
train	763	1D7DB	186	ESASQFTDPTTGFQFTGITDPVHDVTYGFVFPPLATSGAQSTEFIGEVVAPIASKWIGIALGGAMNNDLLLVAWANGNQIVSSTRWATGYVQPTAYTGTATLTTLPETTINSTHWKWVFRCQGCTEWNNGGGIDVTSQGVLAWAFSNVAVDDPSDPQSTFSEHTDFGFFGIDYSTAHSANYQNYLN	CBCEEEECTTTCCEEEEEEETTTTEEEEEEBCCCCSSSCCCSCEEEEEEEETTCCEEEEETTSSSSSSCEEEEEEETTEEEEEEEECSTTSCCEECCSCCEEEECTTCEECSSEEEEEEEEETCSBCTTSCBCCTTSEEEEEEEEESSCCSCTTCTTCCCCCCSEEEEEEEEGGGCBCTTHHHHHC	CECEEEECCCCCCEEEEEEECCCCEEEEEEECCCCCCCCCCCCEEEEEEEECCCCEEEEECCCCCCCCCEEEEEEECCEEEEEEEECCCCCCCEECCCCCEEEECCCCEECCCEEEEEEEEECCCECCCCCECCCCCEEEEEEEEECCCCCCCCCCCCCCCCCCEEEEEEEEHHHCECCCHHHHHC	CCCEEEECCCCCCEEEEEEECCCCEEEEEECCCCCCCCCCCCCEEEEEEEECCCCEEEEECCCCCCCCCEEEEEEECCEEEEEEEECCCCCCCEECCCCCEEEECCCCEECCCEEEEEEEEECCCCCCCCCCCCCCCEEEEEEEEECCCCCCCCCCCCCCCCCCEEEEEEEECCCCCCCCHHHHHC	CCCEEEECTTTCCEEEEEEETTTTEEEEEECCCCCCCCCCCCCEEEEEEEETTCCEEEEETTCCCCCCCEEEEEEETTEEEEEEEECCTTCCCEECCCCCEEEECTTCEECCCEEEEEEEEETCCCCTTCCCCCTTCEEEEEEEEECCCCCCTTCTTCCCCCCCEEEEEEEECCCCCCTTHHHHHC	CCCEEEECTTTCCEEEEEEETTTTEEEEEECCCCCCCCCCCCCEEEEEEEETTCCEEEEETTCCCCCCCEEEEEEETTEEEEEEEECCTTCCCEECCCCCEEEECTTCEECCCEEEEEEEEETCCCCTTCCCCCTTCEEEEEEEEECCCCCCTTCTTCCCCCCCEEEEEEEEGGGCCCTTHHHHHC
train	764	4AFKA	458	ANSGEAPKNFGLDVKITGESENDRDLGTAPGGTLNDIGIDLRPWAFGQWGDWSAYFMGQAVAATDTIETDTLQSDTDDGNNSRNDGREPDKSYLAAREFWVDYAGLTAYPGEHLRFGRQRLREDSGQWQDTNIEALNWSFETTLLNAHAGVAQRFSEYRTDLDELAPEDKDRTHVFGDISTQWAPHHRIGVRIHHADDSGHLRRPGEEVDNLDKTYTGQLTWLGIEATGDAYNYRSSMPLNYWASATWLTGDRDNLTTTTVDDRRIATGKQSGDVNAFGVDLGLRWNIDEQWKAGVGYARGSGGGKDGEEQFQQTGLESNRSNFTGTRSRVHRFGEAFRGELSNLQAATLFGSWQLREDYDASLVYHKFWRVDDDSDIGTSGINAALQPGEKDIGQELDLVVTKYFKQGLLPASMSQYVDEPSALIRFRGGLFKPGDAYGPGTDSTMHRAFVDFIWRF	XXXXCCCCCEEEEEEEEEEEEECTTTTSSSSCCEEEEEEEEEEEEEEEETTEEEEEEEEEEEESSCCCCCTTCCCCXXXXXXXXCCSCCCSEEEEEEEEEEEECCSSSCTTEEEEEEEEEEECTTSSSCEEEEEEEEEEEECSSEEEEEEEEECCCCCBSSCCSCCTTTTTEEEEEEEEEEEEETTEEEEEEEEEEEECCCCCCTTSBCCTTSCSEEEEEEEEEEEEEESTTCTTCCSSEEEEEEEEEEEEEEEEEEEEESSSCEEEEEEEEEEEEEEEEEEEEEEECSSSEEEEEEEEEECCCCGGGTTCCCCCSSCCCEECTTSSSSCEETTCTTTCCCSSSEEEEEEEEEEEETTTEEEEEEEEEEEESSTTSCCCCCSCCCCCCTTCCEEEEEEEEEEEEECXXXXXXXXXXXXXXXXCCEEEEEEEEEEECTTTCTTSCSCEEEEEEEEEEEC	XXXXCCCCCEEEEEEEEEEEEECCCCCCCCCCCEEEEEEEEEEEEEEEECCEEEEEEEEEEEECCCCCCCCCCCCCXXXXXXXXCCCCCCCEEEEEEEEEEEECCCCCCCCEEEEEEEEEEECCCCCCCEEEEEEEEEEEECCCEEEEEEEEECCCCCECCCCCCCCCCCCEEEEEEEEEEEEECCEEEEEEEEEEEECCCCCCCCCECCCCCCCEEEEEEEEEEEEEECCCCCCCCCCEEEEEEEEEEEEEEEEEEEEECCCCEEEEEEEEEEEEEEEEEEEEEEECCCCEEEEEEEEEECCCCHHHCCCCCCCCCCCCEECCCCCCCCEECCCCCCCCCCCCEEEEEEEEEEEECCCEEEEEEEEEEEECCCCCCCCCCCCCCCCCCCCCEEEEEEEEEEEEECXXXXXXXXXXXXXXXXCCEEEEEEEEEEECCCCCCCCCCCEEEEEEEEEEEC	XXXXCCCCCEEEEEEEEEEEEECCCCCCCCCCCEEEEEEEEEEEEEEEECCEEEEEEEEEEEECCCCCCCCCCCCCXXXXXXXXCCCCCCCEEEEEEEEEEEECCCCCCCCEEEEEEEEEEECCCCCCCEEEEEEEEEEEECCCEEEEEEEEECCCCCCCCCCCCCCCCCCEEEEEEEEEEEEECCEEEEEEEEEEEECCCCCCCCCCCCCCCCCEEEEEEEEEEEEEECCCCCCCCCCEEEEEEEEEEEEEEEEEEEEECCCCEEEEEEEEEEEEEEEEEEEEEEECCCCEEEEEEEEEECCCCCCCCCCCCCCCCCCCEECCCCCCCCEECCCCCCCCCCCCEEEEEEEEEEEECCCEEEEEEEEEEEECCCCCCCCCCCCCCCCCCCCCEEEEEEEEEEEEECXXXXXXXXXXXXXXXXCCEEEEEEEEEEECCCCCCCCCCCEEEEEEEEEEEC	XXXXCCCCCEEEEEEEEEEEEECTTTTCCCCCCEEEEEEEEEEEEEEEETTEEEEEEEEEEEECCCCCCCTTCCCCXXXXXXXXCCCCCCCEEEEEEEEEEEECCCCCCTTEEEEEEEEEEECTTCCCCEEEEEEEEEEEECCCEEEEEEEEECCCCCCCCCCCCCTTTTTEEEEEEEEEEEEETTEEEEEEEEEEEECCCCCCTTCCCCTTCCCEEEEEEEEEEEEEECTTCTTCCCCEEEEEEEEEEEEEEEEEEEEECCCCEEEEEEEEEEEEEEEEEEEEEEECCCCEEEEEEEEEECCCCCCCTTCCCCCCCCCCEECTTCCCCCEETTCTTTCCCCCCEEEEEEEEEEEETTTEEEEEEEEEEEECCTTCCCCCCCCCCCCCTTCCEEEEEEEEEEEEECXXXXXXXXXXXXXXXXCCEEEEEEEEEEECTTTCTTCCCCEEEEEEEEEEEC	XXXXCCCCCEEEEEEEEEEEEECTTTTCCCCCCEEEEEEEEEEEEEEEETTEEEEEEEEEEEECCCCCCCTTCCCCXXXXXXXXCCCCCCCEEEEEEEEEEEECCCCCCTTEEEEEEEEEEECTTCCCCEEEEEEEEEEEECCCEEEEEEEEECCCCCCCCCCCCCTTTTTEEEEEEEEEEEEETTEEEEEEEEEEEECCCCCCTTCCCCTTCCCEEEEEEEEEEEEEECTTCTTCCCCEEEEEEEEEEEEEEEEEEEEECCCCEEEEEEEEEEEEEEEEEEEEEEECCCCEEEEEEEEEECCCCGGGTTCCCCCCCCCCEECTTCCCCCEETTCTTTCCCCCCEEEEEEEEEEEETTTEEEEEEEEEEEECCTTCCCCCCCCCCCCCTTCCEEEEEEEEEEEEECXXXXXXXXXXXXXXXXCCEEEEEEEEEEECTTTCTTCCCCEEEEEEEEEEEC
train	765	5NPFA	798	MALTGCSEKININEDKISHKIDIPDSAWTIGIGEKFKNAGHPNVKYPMIDDSYVQGAPLGGFGAGTIGRTYNGGFSRWHLEIGKNKYTTVYANQFSVFQKVEGNKDGVAQVLYAGEPENGYLSSWKWDYPKESGMYYALYPNSWYTYTNKDLPVQLAVKQFSPIIPYNYKETSYPVAVFKWTAYNPTNKNVDVSIMFTWQNMIGFFGKQVNVNSGNFNKIIKDKSKDSEIVAAVMGNISNDNEEWNGEYSIGVKKVPGVDISYKAKFVTTGDGSDLWHEFSKNGILDNKDDETPTKQDGIGSAIAVNFKLQPGQTIEVPFALSWDLPIMKFGGGDKWYKMYTKYFGKNGKNSFAILKEALNNYQKWEKMIDDWQKPILSNKSKPDWYKTALFNELYYLADGGTAWENGKVGEKDKRTNNMFGLLECFDYNYYETLDVRFYGSFPLVMLWPDIEKQVMRQFADTINVQDSSEFKVGSNGAMAVKKVQGMIPHDLGSSYALPWIKINAYDWQNPNIWKDLNSKYVLLVYRDYVLTGKTDKEFLKYTWKSVKTALDKLKEMDKDNDGIPDNEGIPDQTYDTWSMKGTSAYCGSLWLAALKAAQEIGKVLKDNEAYIKYNEWYKIAQQNFEKELWNGEYYNFDTESDHKDSIMADQLAGQWYADILRLGDILPKDHVQKALKKIYEFNVMKFENGKMGAVNGMRPDGIVDESDIQAQEVWTGVTYALASFMKYRGMTEEAYNTAYGVYKMTYDKSGKGYWFRTPEAWTKDGNYRASMYMRPLSIWSMEVNYNEVLEHHHHHH	XXXXXXXXXXXXXXCCSGGGSCCCTTSEEEETTCCCSSCCCBCSSSCCCCCCSCCCCEESCTTSCEEEECTTSCEEEEECSTTCCEECCCTTCEEEEEEEETTCSCCEEEESCSSCCXXCCCTTSCCCCCSSSEEEEEETTEEEEEECCTTCSSEEEEEEECCCCTTCSSGGGCCEEEEEEEEECCSSSCEEEEEEEEEECCTTSSSCCSCTTTTEEEEEEEECCXXXCEEEEEEEESCCCCSTTCCEEEEEEECCTTEEEEEEEEEETTSCSHHHHHHHHHHSCCCCBCCCCCCSSSCEEEEEEEEEEECTTCEEEEEEEEEEECCEEECTTSCEEEETTHHHHCSSSCCHHHHHHHHHHHHHHHHHHHHHHHHHHHTCTTSCHHHHHHHHHHTHHHHHTTCEEEEEETTCXXXCCCCCEECBSCSSSCCBTCHHHHHHHTHHHHHHCHHHHHHHHHHHHHHTTCCEEEEEECTTTCCEEEEECTTSCCSCSCCTTSCTTTSCCCCCSSCGGGCSSHHHHHHHHHHHHHHTTTSCCHHHHHHHHHHHHHHHHHHHTTCTTSSSSCCEESSCCSSSTTSCCEESBHHHHHHHHHHHHHHHHHHHHHTCHHHHHHHHHHHHHHHHHHHHHHBCSSSBCSBSSSTTTTCEETTTTHHHHHHHHTTCCCSSCHHHHHHHHHHHHHTTTTTSGGGTSCCBSEECTTSSBCCSSGGGGCEEHHHHHHHHHHHHHTTCHHHHHHHHHHHHHHHHSTTSCCCTTCCCSEECTTCCEESSSCSGGGGGGGGGCXXXXXXXXXXXXX	XXXXXXXXXXXXXXCCCHHHCCCCCCCEEEECCCCCCCCCCECCCCCCCCCCCCCCCEECCCCCCEEEECCCCCEEEEECCCCCCEECCCCCCEEEEEEEECCCCCCEEEECCCCCCXXCCCCCCCCCCCCCCEEEEEECCEEEEEECCCCCCCEEEEEEECCCCCCCCCHHHCCEEEEEEEEECCCCCCEEEEEEEEEECCCCCCCCCCCCCCCEEEEEEEECCXXXCEEEEEEEECCCCCCCCCCEEEEEEECCCCEEEEEEEEEECCCCCHHHHHHHHHHCCCCCECCCCCCCCCCEEEEEEEEEEECCCCEEEEEEEEEEECCEEECCCCCEEEECCHHHHCCCCCCHHHHHHHHHHHHHHHHHHHHHHHHHHHCCCCCCHHHHHHHHHHCHHHHHCCCEEEEEECCCXXXCCCCCEECECCCCCCCECCHHHHHHHCHHHHHHCHHHHHHHHHHHHHHCCCCEEEEEECCCCCCEEEEECCCCCCCCCCCCCCCCCCCCCCCCCCCHHHCCCHHHHHHHHHHHHHHCCCCCCHHHHHHHHHHHHHHHHHHHCCCCCCCCCCCEECCCCCCCCCCCCEECEHHHHHHHHHHHHHHHHHHHHHCCHHHHHHHHHHHHHHHHHHHHHHECCCCECCECCCCCCCCEECCCCHHHHHHHHCCCCCCCCHHHHHHHHHHHHHCCCCCCHHHCCCCECEECCCCCECCCCHHHHCEEHHHHHHHHHHHHHCCCHHHHHHHHHHHHHHHHCCCCCCCCCCCCCEECCCCCEECCCCCHHHHHHHHHCXXXXXXXXXXXXX	XXXXXXXXXXXXXXCCCCCCCCCCCCCEEEECCCCCCCCCCCCCCCCCCCCCCCCCCEECCCCCCEEEECCCCCEEEEECCCCCCEECCCCCCEEEEEEEECCCCCCEEEECCCCCCXXCCCCCCCCCCCCCCEEEEEECCEEEEEECCCCCCCEEEEEEECCCCCCCCCCCCCCEEEEEEEEECCCCCCEEEEEEEEEECCCCCCCCCCCCCCCEEEEEEEECCXXXCEEEEEEEECCCCCCCCCCEEEEEEECCCCEEEEEEEEEECCCCCHHHHHHHHHHCCCCCCCCCCCCCCCCEEEEEEEEEEECCCCEEEEEEEEEEECCEEECCCCCEEEECCHHHHCCCCCCHHHHHHHHHHHHHHHHHHHHHHHHHHHCCCCCCHHHHHHHHHHCHHHHHCCCEEEEEECCCXXXCCCCCEECCCCCCCCCCCCHHHHHHHCHHHHHHCHHHHHHHHHHHHHHCCCCEEEEEECCCCCCEEEEECCCCCCCCCCCCCCCCCCCCCCCCCCCCCCCCCHHHHHHHHHHHHHHCCCCCCHHHHHHHHHHHHHHHHHHHCCCCCCCCCCCEECCCCCCCCCCCCEECCHHHHHHHHHHHHHHHHHHHHHCCHHHHHHHHHHHHHHHHHHHHHHCCCCCCCCCCCCCCCCCEECCCCHHHHHHHHCCCCCCCCHHHHHHHHHHHHHCCCCCCCCCCCCCCCEECCCCCCCCCCCCCCCEEHHHHHHHHHHHHHCCCHHHHHHHHHHHHHHHHCCCCCCCCCCCCCEECCCCCEECCCCCCCCCCCCCCCXXXXXXXXXXXXX	XXXXXXXXXXXXXXCCCCCCCCCCTTCEEEETTCCCCCCCCCCCCCCCCCCCCCCCCEECCTTCCEEEECTTCCEEEEECCTTCCEECCCTTCEEEEEEEETTCCCCEEEECCCCCCXXCCCTTCCCCCCCCCEEEEEETTEEEEEECCTTCCCEEEEEEECCCCTTCCCCCCCCEEEEEEEEECCCCCCEEEEEEEEEECCTTCCCCCCCTTTTEEEEEEEECCXXXCEEEEEEEECCCCCCTTCCEEEEEEECCTTEEEEEEEEEETTCCCHHHHHHHHHHCCCCCCCCCCCCCCCCEEEEEEEEEEECTTCEEEEEEEEEEECCEEECTTCCEEEETTHHHHCCCCCCHHHHHHHHHHHHHHHHHHHHHHHHHHHTCTTCCHHHHHHHHHHTHHHHHTTCEEEEEETTCXXXCCCCCEECCCCCCCCCCTCHHHHHHHTHHHHHHCHHHHHHHHHHHHHHTTCCEEEEEECTTTCCEEEEECTTCCCCCCCCTTCCTTTCCCCCCCCCCCCCCCHHHHHHHHHHHHHHTTTCCCHHHHHHHHHHHHHHHHHHHTTCTTCCCCCCEECCCCCCCTTCCCEECCHHHHHHHHHHHHHHHHHHHHHTCHHHHHHHHHHHHHHHHHHHHHHCCCCCCCCCCCCTTTTCEETTTTHHHHHHHHTTCCCCCCHHHHHHHHHHHHHTTTTTCCCCTCCCCCEECTTCCCCCCCCCCCCEEHHHHHHHHHHHHHTTCHHHHHHHHHHHHHHHHCTTCCCCTTCCCCEECTTCCEECCCCCCCCCCCCCCCXXXXXXXXXXXXX	XXXXXXXXXXXXXXCCCGGGCCCCTTCEEEETTCCCCCCCCCCCCCCCCCCCCCCCCEECCTTCCEEEECTTCCEEEEECCTTCCEECCCTTCEEEEEEEETTCCCCEEEECCCCCCXXCCCTTCCCCCCCCCEEEEEETTEEEEEECCTTCCCEEEEEEECCCCTTCCCGGGCCEEEEEEEEECCCCCCEEEEEEEEEECCTTCCCCCCCTTTTEEEEEEEECCXXXCEEEEEEEECCCCCCTTCCEEEEEEECCTTEEEEEEEEEETTCCCHHHHHHHHHHCCCCCCCCCCCCCCCCEEEEEEEEEEECTTCEEEEEEEEEEECCEEECTTCCEEEETTHHHHCCCCCCHHHHHHHHHHHHHHHHHHHHHHHHHHHTCTTCCHHHHHHHHHHTHHHHHTTCEEEEEETTCXXXCCCCCEECCCCCCCCCCTCHHHHHHHTHHHHHHCHHHHHHHHHHHHHHTTCCEEEEEECTTTCCEEEEECTTCCCCCCCCTTCCTTTCCCCCCCCCGGGCCCHHHHHHHHHHHHHHTTTCCCHHHHHHHHHHHHHHHHHHHTTCTTCCCCCCEECCCCCCCTTCCCEECCHHHHHHHHHHHHHHHHHHHHHTCHHHHHHHHHHHHHHHHHHHHHHCCCCCCCCCCCCTTTTCEETTTTHHHHHHHHTTCCCCCCHHHHHHHHHHHHHTTTTTCGGGTCCCCCEECTTCCCCCCCGGGGCEEHHHHHHHHHHHHHTTCHHHHHHHHHHHHHHHHCTTCCCCTTCCCCEECTTCCEECCCCCGGGGGGGGGCXXXXXXXXXXXXX
train	766	4X3XA	90	GPLGSTLSREAIQRELDLPQKQGEPLDQFLWRKRDLYQTLYVDAEEEEIIQYVVGTLQPKFKRFLRHPLPKTLEQLIQRGMEVQDGLEQA	XXXXXCHHHHHHHHHHTCCCCXXCCHHHHHHHHHHHHHHHSTTCCHHHHHHHHHHTSCHHHHHHHTTTCCSSHHHHHHHHHHHHHHHCCX	XXXXXCHHHHHHHHHHCCCCCXXCCHHHHHHHHHHHHHHHCCCCCHHHHHHHHHHCCCHHHHHHHCCCCCCCHHHHHHHHHHHHHHHCCX	XXXXXCHHHHHHHHHHCCCCCXXCCHHHHHHHHHHHHHHHCCCCCHHHHHHHHHHCCCHHHHHHHCCCCCCCHHHHHHHHHHHHHHHCCX	XXXXXCHHHHHHHHHHTCCCCXXCCHHHHHHHHHHHHHHHCTTCCHHHHHHHHHHTCCHHHHHHHTTTCCCCHHHHHHHHHHHHHHHCCX	XXXXXCHHHHHHHHHHTCCCCXXCCHHHHHHHHHHHHHHHCTTCCHHHHHHHHHHTCCHHHHHHHTTTCCCCHHHHHHHHHHHHHHHCCX
train	767	5BXVB	44	GEFSTTPGGTRIIYDRKFLMECRNSPVTKTPPRDLPTIPGVTSP	XXXXXXXXXCCCCCCHHHHHHHTTSGGGGSCCTTCCCCTTTBCC	XXXXXXXXXCCCCCCHHHHHHHCCCHHHHCCCCCCCCCCCCECC	XXXXXXXXXCCCCCCHHHHHHHCCCCCCCCCCCCCCCCCCCCCC	XXXXXXXXXCCCCCCHHHHHHHTTCCCCCCCCTTCCCCTTTCCC	XXXXXXXXXCCCCCCHHHHHHHTTCGGGGCCCTTCCCCTTTCCC
train	768	1MK4B	157	HMDIRTITSSDYEMVTSVLNEWWGGRQLKEKLPRLFFEHFQDTSFITSEHNSMTGFLIGFQSQSDPETAYIHFSGVHPDFRKMQIGKQLYDVFIETVKQRGCTRVKCVTSPVNKVSIAYHTKLGFDIEKGTKTVNGISVFANYDGPGQDRVLFVKNI	CCEEEECCGGGHHHHHHHHHHHHCSSCCCCCCCTHHHHHCGGGCEEEEETTEEEEEEEEEECSSSTTEEEEEEEEECTTSCHHHHHHHHHHHHHHHHHTTTCCEEEEEECTTCHHHHHHHHHTTCEECCCSEEETTEEEBTTTTSTTCCBEEEEEEC	CCEEEECCHHHHHHHHHHHHHHHCCCCCCCCCCCHHHHHCHHHCEEEEECCEEEEEEEEEECCCCCCEEEEEEEEECCCCCHHHHHHHHHHHHHHHHHCCCCCEEEEEECCCCHHHHHHHHHCCCEECCCCEEECCEEEECCCCCCCCCEEEEEEEC	CCEEEECCCCCHHHHHHHHHHHHCCCCCCCCCCCHHHHHCCCCCEEEEECCEEEEEEEEEECCCCCCEEEEEEEEECCCCCHHHHHHHHHHHHHHHHHCCCCCEEEEEECCCCHHHHHHHHHCCCEECCCCEEECCEEECCCCCCCCCCCEEEEEEC	CCEEEECCCCCHHHHHHHHHHHHCCCCCCCCCCTHHHHHCCCCCEEEEETTEEEEEEEEEECCCCTTEEEEEEEEECTTCCHHHHHHHHHHHHHHHHHTTTCCEEEEEECTTCHHHHHHHHHTTCEECCCCEEETTEEECTTTTCTTCCCEEEEEEC	CCEEEECCGGGHHHHHHHHHHHHCCCCCCCCCCTHHHHHCGGGCEEEEETTEEEEEEEEEECCCCTTEEEEEEEEECTTCCHHHHHHHHHHHHHHHHHTTTCCEEEEEECTTCHHHHHHHHHTTCEECCCCEEETTEEECTTTTCTTCCCEEEEEEC
train	769	5DMPA	169	IKHPIYVIQKHDASHLHYDLRLEMGGVLKSWAVPKGPSLDPKVKRLAMPTEDHPIGYATFEGVIPEGQYGGGTVMVWDIGTYRNLREEKPEGSRMTIEQSYDQGKIEVFLEGKKLKGSYALIRTGGIEKRGWLFFKMKEPHEGSYEDIEKAAPDSVLTGRTMDEIAKEG	CCSSEEEEEEEESSSEEEEEEEEETTEEEEEEETTCCCSCTTCCEEEEEEEEECGGGGGCCEEECTTSTTCEEEEEEEEEEEEEGGGSSSTTSCCCHHHHHHHTEEEEEEECSSCEEEEEEEECSSSTTTCEEEEECCCCCCSCCCCHHHHCCSCTTTCCCHHHHHHHC	CCCCEEEEEEEECCCEEEEEEEEECCEEEEEEECCCCCCCCCCCEEEEEEEEECHHHHHCCEEECCCCCCCEEEEEEEEEEEEEHHHCCCCCCCCCHHHHHHHCEEEEEEECCCCEEEEEEEECCCCCCCCEEEEECCCCCCCCCCCHHHHCCCCCCCCCCHHHHHHHC	CCCCEEEEEEEECCCEEEEEEEEECCEEEEEEECCCCCCCCCCCEEEEEEEEECCCCCCCCEEECCCCCCCEEEEEEEEEEEEECCCCCCCCCCCCHHHHHHHCEEEEEEECCCCEEEEEEEECCCCCCCCEEEEECCCCCCCCCCCHHHHCCCCCCCCCCHHHHHHHC	CCCCEEEEEEEECCCEEEEEEEEETTEEEEEEETTCCCCCTTCCEEEEEEEEECCCCCCCCEEECTTCTTCEEEEEEEEEEEEECCCCCCTTCCCCHHHHHHHTEEEEEEECCCCEEEEEEEECCCCTTTCEEEEECCCCCCCCCCCHHHHCCCCTTTCCCHHHHHHHC	CCCCEEEEEEEECCCEEEEEEEEETTEEEEEEETTCCCCCTTCCEEEEEEEEECGGGGGCCEEECTTCTTCEEEEEEEEEEEEEGGGCCCTTCCCCHHHHHHHTEEEEEEECCCCEEEEEEEECCCCTTTCEEEEECCCCCCCCCCCHHHHCCCCTTTCCCHHHHHHHC
train	770	1VMBA	140	MGSDKIHHHHHHMAYVKERIYESMFIIAPNVPEEERENLVERVKKIIEERVKGKIDKVERMGMRKFAYEIKKFNEGDYTVIYFRCDGQNLQELENFYRVTPEIIRWQTFRRFDLEKKERKAQREKAAAEATESSEGGSED	XXXXXXXXXXXXXXXXCCEEEEEEEEECTTSCHHHHHHHHHHHHHHHHHTTCCEEEEEEEEEEEEEEEEETTEEEEEEEEEEEEECSSSTHHHHHHHHTCTTEEEEEEEECHHHHHHHHHHHCXXXXXXXXXXXXXXXXX	XXXXXXXXXXXXXXXXCCEEEEEEEEECCCCCHHHHHHHHHHHHHHHHHCCCCEEEEEEEEEEEEEEEEECCEEEEEEEEEEEEECCCCCHHHHHHHHCCCCEEEEEEEECHHHHHHHHHHHCXXXXXXXXXXXXXXXXX	XXXXXXXXXXXXXXXXCCEEEEEEEEECCCCCHHHHHHHHHHHHHHHHHCCCCEEEEEEEEEEEEEEEEECCEEEEEEEEEEEEECCCCCHHHHHHHHCCCCEEEEEEEECHHHHHHHHHHHCXXXXXXXXXXXXXXXXX	XXXXXXXXXXXXXXXXCCEEEEEEEEECTTCCHHHHHHHHHHHHHHHHHTTCCEEEEEEEEEEEEEEEEETTEEEEEEEEEEEEECCCCTHHHHHHHHTCTTEEEEEEEECHHHHHHHHHHHCXXXXXXXXXXXXXXXXX	XXXXXXXXXXXXXXXXCCEEEEEEEEECTTCCHHHHHHHHHHHHHHHHHTTCCEEEEEEEEEEEEEEEEETTEEEEEEEEEEEEECCCCTHHHHHHHHTCTTEEEEEEEECHHHHHHHHHHHCXXXXXXXXXXXXXXXXX
train	771	3PDTA	275	MGGHHHHHHGENLYFQGISSETGEMGILWEFDPIINKWIRLSMKLKVERKPFAEGALREAYHTVSLGVGTDENYPLGTTTKLFPPIEMISPISKNNEAMTQLKNGTKFVLKLYKKEAEQQASRELYFEDVKMQMVCRDWGNKFNQKKPPKKIEFLMSWVVELIDRSPSSNGQPILCSIEPLLVGEFKKNNSNYGAVLTNRSTPQAFSHFTYELSNKQMIVVDIQGVDDLYTDPQIHTPDGKGFGLGNLGKAGINKFITTHKCNAVCALLDLDVKL	XXXXXXXXXXXXXXXXXXXXXCCEEEEEEEEETTTTEEEEEEEEEEECSSCSEECSSEEEEEEEEEEEEESTTSCCCCCXCCSSCGGGBCSCCSSCSHHHHTCTTCEEEEEEECCXXCTTCCHHHHHHHHHHHHHHHHHHHHHHHTCCSSCCEECCCEEEECTTSCCCTTSCCCEEEEEECCCSCCEECBCSSSCBCSCCHHHHHHHHHHHHHTTTSCEEECCEEETTEECSCEEECTTCCSSCTTCCHHHHHHHHHHHCCCCHHHHHTTCCSCC	XXXXXXXXXXXXXXXXXXXXXCCEEEEEEEEECCCCEEEEEEEEEEECCCCCEECCCEEEEEEEEEEEEECCCCCCCCCXCCCCCHHHECCCCCCCCHHHHCCCCCEEEEEEECCXXCCCCCHHHHHHHHHHHHHHHHHHHHHHHCCCCCCCEECCCEEEECCCCCCCCCCCCCEEEEEECCCCCCEECECCCCCECCCCHHHHHHHHHHHHHCCCCCEEECCEEECCEECCCEEECCCCCCCCCCCCHHHHHHHHHHHCCCCHHHHHCCCCCCC	XXXXXXXXXXXXXXXXXXXXXCCEEEEEEEEECCCCEEEEEEEEEEECCCCCEECCCEEEEEEEEEEEEECCCCCCCCCXCCCCCCCCCCCCCCCCCHHHHCCCCCEEEEEEECCXXCCCCCHHHHHHHHHHHHHHHHHHHHHHHCCCCCCCEECCCEEEECCCCCCCCCCCCCEEEEEECCCCCCEECCCCCCCCCCCCHHHHHHHHHHHHHCCCCCEEECCEEECCEECCCEEECCCCCCCCCCCCHHHHHHHHHHHCCCCHHHHHCCCCCCC	XXXXXXXXXXXXXXXXXXXXXCCEEEEEEEEETTTTEEEEEEEEEEECCCCCEECCCEEEEEEEEEEEEECTTCCCCCCXCCCCCCCCCCCCCCCCCHHHHTCTTCEEEEEEECCXXCTTCCHHHHHHHHHHHHHHHHHHHHHHHTCCCCCCEECCCEEEECTTCCCCTTCCCCEEEEEECCCCCCEECCCCCCCCCCCCHHHHHHHHHHHHHTTTCCEEECCEEETTEECCCEEECTTCCCCCTTCCHHHHHHHHHHHCCCCHHHHHTTCCCCC	XXXXXXXXXXXXXXXXXXXXXCCEEEEEEEEETTTTEEEEEEEEEEECCCCCEECCCEEEEEEEEEEEEECTTCCCCCCXCCCCCGGGCCCCCCCCCHHHHTCTTCEEEEEEECCXXCTTCCHHHHHHHHHHHHHHHHHHHHHHHTCCCCCCEECCCEEEECTTCCCCTTCCCCEEEEEECCCCCCEECCCCCCCCCCCCHHHHHHHHHHHHHTTTCCEEECCEEETTEECCCEEECTTCCCCCTTCCHHHHHHHHHHHCCCCHHHHHTTCCCCC
train	772	2FJTA	182	GSHMSEHFVGKYEVELKFRVMDLTTLHEQLVAQKATAFTLNNHEKDIYLDANGQDLADQQISMVLREMNPSGIRLWIVKGPGAERCEASNIEDVSKVQSMLATLGYHPAFTIEKQRSIYFVGKFHITVDHLTGLGDFAEIAIMTDDATELDKLKAECRDFANTFGLQVDQQEPRSYRQLLGF	XXXXCCCCCCSEEEEEEEEESCCHHHHHHHHHTTCEEEEEEEEEEEEEEECTTTTTGGGTCEEEEEEEETTCCEEEEEECSSSSBEEEEECSCHHHHHHHHHHTTCEEEEEEEEEEEEEEETTEEEEEEEETTTEEEEEEEEEESCGGGHHHHHHHHHHHHHHTTCCGGGBCCSCHHHHHTC	XXXXCCCCCCCEEEEEEEEECCCHHHHHHHHHCCCEEEEEEEEEEEEEEECCCCCCHHHCCEEEEEEEECCCCEEEEEECCCCCEEEEEECCCHHHHHHHHHHCCCEEEEEEEEEEEEEEECCEEEEEEEECCCEEEEEEEEEECCHHHHHHHHHHHHHHHHHCCCCHHHECCCCHHHHHCC	XXXXCCCCCCCEEEEEEEEECCCHHHHHHHHHCCCEEEEEEEEEEEEEEECCCCCCCCCCCEEEEEEEECCCCEEEEEECCCCCCEEEEECCCHHHHHHHHHHCCCEEEEEEEEEEEEEEECCEEEEEEEECCCEEEEEEEEEECCCCCHHHHHHHHHHHHHHCCCCCCCCCCCCHHHHHCC	XXXXCCCCCCCEEEEEEEEECCCHHHHHHHHHTTCEEEEEEEEEEEEEEECTTTTTCCCTCEEEEEEEETTCCEEEEEECCCCCCEEEEECCCHHHHHHHHHHTTCEEEEEEEEEEEEEEETTEEEEEEEETTTEEEEEEEEEECCCCCHHHHHHHHHHHHHHTTCCCCCCCCCCHHHHHTC	XXXXCCCCCCCEEEEEEEEECCCHHHHHHHHHTTCEEEEEEEEEEEEEEECTTTTTGGGTCEEEEEEEETTCCEEEEEECCCCCCEEEEECCCHHHHHHHHHHTTCEEEEEEEEEEEEEEETTEEEEEEEETTTEEEEEEEEEECCGGGHHHHHHHHHHHHHHTTCCGGGCCCCCHHHHHTC
train	773	4UA3A	194	XSRRMKTQEIKNVTLEDVDFLKNLGVWVEIYHHLEKGLLQQCFNLVKKNMEALYRQSSFGWDDSEKLKEMEMEKLEYICIFEKTSKKLVGFLSFEDTVEAGLTCLYIYEIQLDEHIRGRNVGKWLLKNASILAYRRNLKYIFLTVFSANLNALNFYHHFDFVPHESSPQEKKFRSGKVIHPDYYILYTKSRKDW	XCCCCXXXXXXXCCCSCHHHHHTTTEEEEEESSCCHHHHHHHHHHHHHHHHHHHHHSTTCCCHHHHHHHHTCTTCEEEEEEETTTCCEEEEEEEEEEEETTEEEEEEEEEEECGGGTTSSHHHHHHHHHHHHHHHTTCCEEEEEEETTCHHHHHHHHHTTCEECTTSCCCEECTTSCEECCSEEEEEEECCSCC	XCCCCXXXXXXXCCCCCHHHHHCCCEEEEEECCCCHHHHHHHHHHHHHHHHHHHHHCCCCCCHHHHHHHHCCCCCEEEEEEECCCCCEEEEEEEEEEEECCEEEEEEEEEEECHHHCCCCHHHHHHHHHHHHHHHCCCCEEEEEEECCCHHHHHHHHHCCCEECCCCCCCEECCCCCEECCCEEEEEEECCCCC	XCCCCXXXXXXXCCCCCHHHHHCCCEEEEEECCCCHHHHHHHHHHHHHHHHHHHHHCCCCCCHHHHHHHHCCCCCEEEEEEECCCCCEEEEEEEEEEEECCEEEEEEEEEEECCCCCCCCHHHHHHHHHHHHHHHCCCCEEEEEEECCCHHHHHHHHHCCCEECCCCCCCEECCCCCEECCCEEEEEEECCCCC	XCCCCXXXXXXXCCCCCHHHHHTTTEEEEEECCCCHHHHHHHHHHHHHHHHHHHHHCTTCCCHHHHHHHHTCTTCEEEEEEETTTCCEEEEEEEEEEEETTEEEEEEEEEEECCCCTTCCHHHHHHHHHHHHHHHTTCCEEEEEEETTCHHHHHHHHHTTCEECTTCCCCEECTTCCEECCCEEEEEEECCCCC	XCCCCXXXXXXXCCCCCHHHHHTTTEEEEEECCCCHHHHHHHHHHHHHHHHHHHHHCTTCCCHHHHHHHHTCTTCEEEEEEETTTCCEEEEEEEEEEEETTEEEEEEEEEEECGGGTTCCHHHHHHHHHHHHHHHTTCCEEEEEEETTCHHHHHHHHHTTCEECTTCCCCEECTTCCEECCCEEEEEEECCCCC
train	774	4YK2A	147	MAHHHHHHMFISPQKIVPLSYNEFIRKVVSDHSIQEQEKEIRRLSQIVFGNQNQLANQLSQIHENPSFTKIISNTLTNSPESFAKLAGSKTFGIKNSKRKQAEKNISKLVEAIHKYADAVENSMGNIIKNHNAEQKRLAQSVELPSD	XXXXXXXXXXXXXXXXXXCCHHHHHHHHHHHHHHHHHHHHHHHHHHHHHSCTTTTHHHHHHHHHCGGGHHHHHHHHHHCGGGTSCCSSCEETTEECHHHHHHHTTHHHHHHHHHHHHHHHHHHTCXXXXXXXXXXXXXXXXXXXXXX	XXXXXXXXXXXXXXXXXXCCHHHHHHHHHHHHHHHHHHHHHHHHHHHHHCCCCCCHHHHHHHHHCHHHHHHHHHHHHHCHHHCCCCCCCEECCEECHHHHHHHCCHHHHHHHHHHHHHHHHHHCCXXXXXXXXXXXXXXXXXXXXXX	XXXXXXXXXXXXXXXXXXCCHHHHHHHHHHHHHHHHHHHHHHHHHHHHHCCCCCCHHHHHHHHHCCCCHHHHHHHHHHCCCCCCCCCCCEECCEECHHHHHHHCCHHHHHHHHHHHHHHHHHHCCXXXXXXXXXXXXXXXXXXXXXX	XXXXXXXXXXXXXXXXXXCCHHHHHHHHHHHHHHHHHHHHHHHHHHHHHCCTTTTHHHHHHHHHCCCCHHHHHHHHHHCCCCTCCCCCCEETTEECHHHHHHHTTHHHHHHHHHHHHHHHHHHTCXXXXXXXXXXXXXXXXXXXXXX	XXXXXXXXXXXXXXXXXXCCHHHHHHHHHHHHHHHHHHHHHHHHHHHHHCCTTTTHHHHHHHHHCGGGHHHHHHHHHHCGGGTCCCCCCEETTEECHHHHHHHTTHHHHHHHHHHHHHHHHHHTCXXXXXXXXXXXXXXXXXXXXXX
train	775	4ML9B	286	SNAMILGDSEQKRRKALKKVLDAVEEHGGTTILSTGITGDDARIARAAVAGGARLLEPNHPAVALARGHKGVITMHAAEQVRHEIPLDEMLKVTQGVRNVVGEDIYITVGVPGGFTEILPLELKEEDFFKIAMSGADGVHIHKSTLEDLKDVVKYAHKYGLLVDAYIGHPDDLHTFGISARTPEEVAEAAKEMEKIGVDMIGLMTGMSYEGTAAGEIHPVIKERLSALVSSVKVPTLAEGGINDTNYVAFKDTGVNILVIGTSIDNVVSEAATNVVKKFLSLKKQA	XXXXXXCHHHHHHHHHHHHHHHHHHHTTTCEEEECTHHHHCHHHHHHHHHTTCCEECCCHHHHHHHTTGGGCCSHHHHHHHGGGSCHHHHHHHHHHHHHHHCTTSEEEECCTTTBCCSSCCCCCHHHHHHHHHTTCSEEEEBCCSHHHHHHHHHHHHHTTCEEEEEEECTTCSSCCSEECSSHHHHHHHHHHHHHHTCSEEEEECCCCCTTCCTTSCCHHHHHHHHHHHTTCSSCEEEESSCCTTTHHHHHTTTCSEEEECHHHHHHHHHHHHHHHHHHHCXXXXX	XXXXXXCHHHHHHHHHHHHHHHHHHHCCCCEEEECCHHHHCHHHHHHHHHCCCCEECCCHHHHHHHCCHHHCCCHHHHHHHHHHCCHHHHHHHHHHHHHHHCCCCEEEECCCCCECCCCCCCCCHHHHHHHHHCCCCEEEEECCCHHHHHHHHHHHHHCCCEEEEEEECCCCCCCCCEECCCHHHHHHHHHHHHHHCCCEEEEECCCCCCCCCCCCCCHHHHHHHHHHHCCCCCCEEEECCCCCCCHHHHHCCCCCEEEECHHHHHHHHHHHHHHHHHHHCXXXXX	XXXXXXCHHHHHHHHHHHHHHHHHHHCCCCEEEECCHHHHCHHHHHHHHHCCCCEECCCHHHHHHHCCCCCCCCHHHHHHHCCCCCHHHHHHHHHHHHHHHCCCCEEEECCCCCCCCCCCCCCCHHHHHHHHHCCCCEEEECCCCHHHHHHHHHHHHHCCCEEEEEEECCCCCCCCCEECCCHHHHHHHHHHHHHHCCCEEEEECCCCCCCCCCCCCCHHHHHHHHHHHCCCCCCEEEECCCCCCCHHHHHCCCCCEEEECHHHHHHHHHHHHHHHHHHHCXXXXX	XXXXXXCHHHHHHHHHHHHHHHHHHHTTTCEEEECTHHHHCHHHHHHHHHTTCCEECCCHHHHHHHTTCCCCCCHHHHHHHCCCCCHHHHHHHHHHHHHHHCTTCEEEECCTTTCCCCCCCCCCHHHHHHHHHTTCCEEEECCCCHHHHHHHHHHHHHTTCEEEEEEECTTCCCCCCEECCCHHHHHHHHHHHHHHTCCEEEEECCCCCTTCCTTCCCHHHHHHHHHHHTTCCCCEEEECCCCTTTHHHHHTTTCCEEEECHHHHHHHHHHHHHHHHHHHCXXXXX	XXXXXXCHHHHHHHHHHHHHHHHHHHTTTCEEEECTHHHHCHHHHHHHHHTTCCEECCCHHHHHHHTTGGGCCCHHHHHHHGGGCCHHHHHHHHHHHHHHHCTTCEEEECCTTTCCCCCCCCCCHHHHHHHHHTTCCEEEECCCCHHHHHHHHHHHHHTTCEEEEEEECTTCCCCCCEECCCHHHHHHHHHHHHHHTCCEEEEECCCCCTTCCTTCCCHHHHHHHHHHHTTCCCCEEEECCCCTTTHHHHHTTTCCEEEECHHHHHHHHHHHHHHHHHHHCXXXXX
train	776	4DAPA	234	MEFSPPLQRATLIQRYKRFLADVITPDGRELTLHCPNTGAMTGCATPGDTVWYSTSDNTKRKYPHTWELTQSQSGAFICVNTLWANRLTKEAILNESISELSGYSSLKSEVKYGAERSRIDFMLQADSRPDCYIEVKSVTLAENEQGYFPDAVTERGQKHLRELMSVAAEGQRAVIFFAVLHSAITRFSPARHIDEKYAQLLSEAQQRGVEILAYKAEISAEGMALKKSLPVTL	CBCSSCCEEEEEEEEETTTEEEEECTTSCEEEEECCCCSCCTTTCCTTCEEEEEECSSCCSSCCEEEEEEECTTSCEEECCGGGHHHHHHHHHHTTCSGGGCSCSEEEEEEECCCXXCEEEEEEEETTEEEEEEEEEEECEEETTEEEECSSCCHHHHHHHHHHHHHHHTTCEEEEEEEECBTTCCEEEECTTTCHHHHHHHHHHHHTTCEEEEEEEEEETTEEEEEEECCBCC	CECCCCCEEEEEEEEECCCEEEEECCCCCEEEEECCCCCCCCCCCCCCCEEEEEECCCCCCCCCEEEEEEECCCCCEEECCHHHHHHHHHHHHHCCCCHHHCCCCEEEEEEECCCXXCEEEEEEEECCEEEEEEEEEEECEEECCEEEECCCCCHHHHHHHHHHHHHHHCCCEEEEEEEECECCCCEEEECCCCCHHHHHHHHHHHHCCCEEEEEEEEEECCEEEEEEECCECC	CCCCCCCEEEEEEEEECCCEEEEECCCCCEEEEECCCCCCCCCCCCCCCEEEEEECCCCCCCCCEEEEEEECCCCCEEECCCCCHHHHHHHHHHCCCCCCCCCCCEEEEEEECCCXXCEEEEEEEECCEEEEEEEEEEECEEECCEEEECCCCCHHHHHHHHHHHHHHHCCCEEEEEEEECCCCCCEEEECCCCCHHHHHHHHHHHHCCCEEEEEEEEEECCEEEEEEECCCCC	CCCCCCCEEEEEEEEETTTEEEEECTTCCEEEEECCCCCCCTTTCCTTCEEEEEECCCCCCCCCEEEEEEECTTCCEEECCCCCHHHHHHHHHHTTCCCCCCCCCEEEEEEECCCXXCEEEEEEEETTEEEEEEEEEEECEEETTEEEECCCCCHHHHHHHHHHHHHHHTTCEEEEEEEECCTTCCEEEECTTTCHHHHHHHHHHHHTTCEEEEEEEEEETTEEEEEEECCCCC	CCCCCCCEEEEEEEEETTTEEEEECTTCCEEEEECCCCCCCTTTCCTTCEEEEEECCCCCCCCCEEEEEEECTTCCEEECCGGGHHHHHHHHHHTTCCGGGCCCCEEEEEEECCCXXCEEEEEEEETTEEEEEEEEEEECEEETTEEEECCCCCHHHHHHHHHHHHHHHTTCEEEEEEEECCTTCCEEEECTTTCHHHHHHHHHHHHTTCEEEEEEEEEETTEEEEEEECCCCC
train	777	1SZ9C	144	MDHDTEVIVKDFNSILEELTFNSRPIITTLTKLAEENISCAQYFVDAIESRIEKCMPKQKLYAFYALDSICKNVGSPYTIYFSRNLFNLYKRTYLLVDNTTRTKLINMFKLWLNPNDTGLPLFEGSALEKIEQFLIKASAAALE	XCHHHHHHHHHHHHHHHTCSSCCHHHHHHHHHHHHHTGGGHHHHHHHHHHHHHHSCTTTHHHHHHHHHHHHHHTCTTHHHHHHHHHHHHHHHHHHHSCHHHHHHHHHHHHHHHSGGGCSSCSSCSSHHHHHHHHHHHHTCCXXX	XCHHHHHHHHHHHHHHHCCCCCCHHHHHHHHHHHHHCHHHHHHHHHHHHHHHHHCCCCCHHHHHHHHHHHHHHCCCCHHHHHHHHHHHHHHHHHHHCCHHHHHHHHHHHHHHHCHHHCCCCCCCCCHHHHHHHHHHHHCCCXXX	XCHHHHHHHHHHHHHHHCCCCCCHHHHHHHHHHHHHCCCCHHHHHHHHHHHHHHCCCCCHHHHHHHHHHHHHHCCCCHHHHHHHHHHHHHHHHHHHCCHHHHHHHHHHHHHHHCCCCCCCCCCCCCHHHHHHHHHHHHCCCXXX	XCHHHHHHHHHHHHHHHTCCCCCHHHHHHHHHHHHHTCCCHHHHHHHHHHHHHHCCTTTHHHHHHHHHHHHHHTCTTHHHHHHHHHHHHHHHHHHHCCHHHHHHHHHHHHHHHCCCCCCCCCCCCCHHHHHHHHHHHHTCCXXX	XCHHHHHHHHHHHHHHHTCCCCCHHHHHHHHHHHHHTGGGHHHHHHHHHHHHHHCCTTTHHHHHHHHHHHHHHTCTTHHHHHHHHHHHHHHHHHHHCCHHHHHHHHHHHHHHHCGGGCCCCCCCCCHHHHHHHHHHHHTCCXXX
train	778	3KYZA	125	SNAWGLSVERSTYFLAPADRHYLADYARQAEDAWRREGAAGAERFRKELSAKEDTWVALVGPHLESLGSTPLSAEESSHLTFMRKLDWPMSRRLQDELPYVSIEFPGHPEQGRLVIQLPERLLPG	XXXXXXXXXXXXCCCCHHHHHHHHHHHHHHHHHHHHHHHHHHHHHHHHHHHHHTSCEEEECTTSCBSSSSCCCHHHHGGGSSCBCTTSCCCSGGGTSCCEEEEECSSCGGGCEEEEECCGGGCCX	XXXXXXXXXXXXCCCCHHHHHHHHHHHHHHHHHHHHHHHHHHHHHHHHHHHHHCCCEEEECCCCCECCCCCCCHHHHHHHCCCECCCCCCCCHHHCCCCEEEEECCCCHHHCEEEEECCHHHCCX	XXXXXXXXXXXXCCCCHHHHHHHHHHHHHHHHHHHHHHHHHHHHHHHHHHHHHCCCEEEECCCCCCCCCCCCCHHHHCCCCCCCCCCCCCCCCCCCCCCEEEEECCCCCCCCEEEEECCCCCCCX	XXXXXXXXXXXXCCCCHHHHHHHHHHHHHHHHHHHHHHHHHHHHHHHHHHHHHTCCEEEECTTCCCCCCCCCCHHHHCCCCCCCCTTCCCCCCCCTCCCEEEEECCCCCCCCEEEEECCCCCCCX	XXXXXXXXXXXXCCCCHHHHHHHHHHHHHHHHHHHHHHHHHHHHHHHHHHHHHTCCEEEECTTCCCCCCCCCCHHHHGGGCCCCCTTCCCCCGGGTCCCEEEEECCCCGGGCEEEEECCGGGCCX
train	779	1ZLHB	75	NECVSKGFGCLPQSDCPQEARLSYGGCSTVCCDLSKLTGCKGKGGECNPLDRQCKELQAESASCGKGQKCCVWLH	CHHHHTTCEEECGGGSCGGGEECCSCCSSEEECGGGCCSTGGGTCEEEETTSCCCBCGGGGGGGCTTEEEECCCX	CHHHHCCCEEECHHHCCHHHEECCCCCCCEEECHHHCCCCHHHCCEEEECCCCCCECHHHHHHHCCCEEEECCCX	CHHHHCCCEEECCCCCCCCCEECCCCCCCEEECCCCCCCCCCCCCEEEECCCCCCCCCCCCCCCCCCEEEECCCX	CHHHHTTCEEECCCCCCCCCEECCCCCCCEEECCCCCCCTCCCTCEEEETTCCCCCCCCCCCCCCTTEEEECCCX	CHHHHTTCEEECGGGCCGGGEECCCCCCCEEECGGGCCCTGGGTCEEEETTCCCCCCGGGGGGGCTTEEEECCCX
train	780	5M2OA	149	MPVANADVVFDFQNYTAKAGDEVTVDVLVDSKNKPISAMDVKFKVDSPLTIEEIDKESLAFNTTVMTNMAILGANFKSLDDKGEPLVPKDGAAVFTLYVNVPANTPDGTYYVGFNGKNEVHKSNDGSQFTVASKNGAITVGTPNEEGLE	XXXXCCSEEEECCCEEECTTCEEEEEEEEECTTCCBCEEEEEEEECTTCEEEEECSEETTTTEECEEEGGGTEEEEECBCTTSCBBCCCTTCCSEEEEEECCTTCCSEEEEEEEEEEEEEECSSSSCBCCEEEECCEEEECXXXXXXXX	XXXXCCCEEEECCCEEECCCCEEEEEEEEECCCCCECEEEEEEEECCCCEEEEECCEECCCCEECEEEHHHCEEEEECECCCCCEECCCCCCCCEEEEEECCCCCCCEEEEEEEEEEEEEECCCCCCECCEEEECCEEEECXXXXXXXX	XXXXCCCEEEECCCEEECCCCEEEEEEEEECCCCCCCEEEEEEEECCCCEEEEECCEECCCCEECEEECCCCEEEEECCCCCCCCCCCCCCCCCEEEEEECCCCCCCEEEEEEEEEEEEEECCCCCCCCCEEEECCEEEECXXXXXXXX	XXXXCCCEEEECCCEEECTTCEEEEEEEEECTTCCCCEEEEEEEECTTCEEEEECCEETTTTEECEEECCCTEEEEECCCTTCCCCCCCTTCCCEEEEEECCTTCCCEEEEEEEEEEEEEECCCCCCCCCEEEECCEEEECXXXXXXXX	XXXXCCCEEEECCCEEECTTCEEEEEEEEECTTCCCCEEEEEEEECTTCEEEEECCEETTTTEECEEEGGGTEEEEECCCTTCCCCCCCTTCCCEEEEEECCTTCCCEEEEEEEEEEEEEECCCCCCCCCEEEECCEEEECXXXXXXXX
train	781	4O8VA	308	GSHMNEGRPGVVLGRDQWLFSDEEFKPTAGAEQLMQENLALIRGVRDTLQQHGSQLVLAIVPAKARVYTEYLGKERPASLHDDLYNQFHAQARQANVFAPDLMAPMEQAKARGQVFLRTDTHWTPMGAEVAAQALAEAVSRQSLLNGDPQAFITEAGNTAPYKGDLTNFLPLDPLFSNLLPAPDNLQKRTTRPVDAEGDAGDALFADKQIPVALVGTSYSANPHWNFLGALQQALRSDVANYAEDGHGPLLPMLKYLQSDAFKNAAPQVVVWEFPERYLPMKNDLSSFDPQWIAQLKNSRLEHHHHHH	XXXXXXXXCCEEECSTTCEEEGGGTCCCTTHHHHHHHHHHHHHHHHHHHHHTTCEEEEEEECCHHHHTGGGCCSCCCCGGGTTHHHHHHHHHHHTTCCCCCCHHHHHHHTTTSCSBCSSSSSBCHHHHHHHHHHHHHHHHHTTCCCSCCCCEEEEEEEEEEECCGGGGGCCXCGGGGGGSCCCEEEEEEEEEECCXXXXXXXXXXXXXCCSEEEECSHHHHCGGGCHHHHHHHHHTSCCEECCCSSSTTHHHHHHHHTSHHHHHSCCSEEEEEEEGGGTTSCCCCTTSCHHHHHHHHTCCXXXXXXXX	XXXXXXXXCCEEECCCCCEEEHHHCCCCCCHHHHHHHHHHHHHHHHHHHHHCCCEEEEEEECCHHHHCHHHCCCCCCCHHHCCHHHHHHHHHHHCCCCCCCCHHHHHHHCCCCCCECCCCCCECHHHHHHHHHHHHHHHHHCCCCCCCCCCEEEEEEEEEEECCHHHHHCCXCHHHHHHCCCCEEEEEEEEEECCXXXXXXXXXXXXXCCCEEEECCHHHHCHHHCHHHHHHHHHCCCCEECCCCCCCCHHHHHHHHCCHHHHHCCCCEEEEEEEHHHCCCCCCCCCCCHHHHHHHHCCCXXXXXXXX	XXXXXXXXCCEEECCCCCEEECCCCCCCCCHHHHHHHHHHHHHHHHHHHHHCCCEEEEEEECCHHHHCCCCCCCCCCCCCCCCHHHHHHHHHHHCCCCCCCCHHHHHHHCCCCCCCCCCCCCCCHHHHHHHHHHHHHHHHHCCCCCCCCCCEEEEEEEEEEECCCCCCCCCXCCCCCCCCCCCEEEEEEEEEECCXXXXXXXXXXXXXCCCEEEECCHHHHCCCCCHHHHHHHHHCCCCEECCCCCCCCHHHHHHHHCCHHHHHCCCCEEEEEEECCCCCCCCCCCCCCHHHHHHHHCCCXXXXXXXX	XXXXXXXXCCEEECCTTCEEECCCTCCCTTHHHHHHHHHHHHHHHHHHHHHTTCEEEEEEECCHHHHTCCCCCCCCCCCCCTTHHHHHHHHHHHTTCCCCCCHHHHHHHTTTCCCCCCCCCCCCHHHHHHHHHHHHHHHHHTTCCCCCCCCEEEEEEEEEEECCCCCCCCCXCCCCCCCCCCCEEEEEEEEEECCXXXXXXXXXXXXXCCCEEEECCHHHHCCCCCHHHHHHHHHTCCCEECCCCCCTTHHHHHHHHTCHHHHHCCCCEEEEEEECCCTTCCCCCTTCCHHHHHHHHTCCXXXXXXXX	XXXXXXXXCCEEECCTTCEEEGGGTCCCTTHHHHHHHHHHHHHHHHHHHHHTTCEEEEEEECCHHHHTGGGCCCCCCCGGGTTHHHHHHHHHHHTTCCCCCCHHHHHHHTTTCCCCCCCCCCCCHHHHHHHHHHHHHHHHHTTCCCCCCCCEEEEEEEEEEECCGGGGGCCXCGGGGGGCCCCEEEEEEEEEECCXXXXXXXXXXXXXCCCEEEECCHHHHCGGGCHHHHHHHHHTCCCEECCCCCCTTHHHHHHHHTCHHHHHCCCCEEEEEEEGGGTTCCCCCTTCCHHHHHHHHTCCXXXXXXXX
train	782	5GS5A	225	MGSSHHHHHHSSGENLYFQGSHMAPAEVSAVCEEKNFNVAHGLAWSYYIGYLKLILPGLQARIRMFNQLHNNMLSGAGSRRLYILFPLDCGVPDDLSVADPNIRFRDMLPQQNTDRAGVKNRAYSNSVYELLENGQPAGACILEYATPLQTLFAMSQDGKAGFSREDRLEQAKLFCRTLEEILADVPESRNHCRLIVYQESEEGNSFSLSQEVLRHIRQEEAAAA	XXXXXXXXXXXXXXXXXXXCCBCCCCCTTSCCCCCCCCCHHHHHHHHHHTTHHHHGGGHHHHHHHHHHHTTTSSCSGGGSSEEEEEETTCCCCTTCCCCCTTEEEEEECCCCCCCSTTTTTCCCCCEEEEEEETTEEEEEEEEEECTTHHHHHHHHHSGGGCCCHHHHHHHHHHHHHHHHHHHTTSCGGGCCEEEEEECTTSSCSSCCHHHHHHHHHHCXXXXXX	XXXXXXXXXXXXXXXXXXXCCECCCCCCCCCCCCCCCCCHHHHHHHHHHCCHHHHHHHHHHHHHHHHHHCCCCCCCHHHCCEEEEEECCCCCCCCCCCCCCCEEEEEECCCCCCCCCCCCCCCCCCEEEEEEECCEEEEEEEEEECCCHHHHHHHHHCHHHCCCHHHHHHHHHHHHHHHHHHHCCCCHHHCCEEEEEECCCCCCCCCCHHHHHHHHHHCXXXXXX	XXXXXXXXXXXXXXXXXXXCCCCCCCCCCCCCCCCCCCCHHHHHHHHHHCCHHHHCCCHHHHHHHHHHHCCCCCCCCCCCCEEEEEECCCCCCCCCCCCCCCEEEEEECCCCCCCCCCCCCCCCCCEEEEEEECCEEEEEEEEEECCCHHHHHHHHHCCCCCCCHHHHHHHHHHHHHHHHHHHCCCCCCCCCEEEEEECCCCCCCCCCHHHHHHHHHHCXXXXXX	XXXXXXXXXXXXXXXXXXXCCCCCCCCTTCCCCCCCCCCHHHHHHHHHHTTHHHHCCCHHHHHHHHHHHTTTCCCCCCCCCEEEEEETTCCCCTTCCCCCTTEEEEEECCCCCCCCTTTTTCCCCCEEEEEEETTEEEEEEEEEECTTHHHHHHHHHCCCCCCCHHHHHHHHHHHHHHHHHHHTTCCCCCCCEEEEEECTTCCCCCCCHHHHHHHHHHCXXXXXX	XXXXXXXXXXXXXXXXXXXCCCCCCCCTTCCCCCCCCCCHHHHHHHHHHTTHHHHGGGHHHHHHHHHHHTTTCCCCGGGCCEEEEEETTCCCCTTCCCCCTTEEEEEECCCCCCCCTTTTTCCCCCEEEEEEETTEEEEEEEEEECTTHHHHHHHHHCGGGCCCHHHHHHHHHHHHHHHHHHHTTCCGGGCCEEEEEECTTCCCCCCCHHHHHHHHHHCXXXXXX
train	783	5VZ3A	112	ARNGDHCPLGPGRCCRLHTVRASLEDLGWADWVLSPREVQVTMCIGACPSQFRAANMHAQIKTSLHRLKPDTVPAPCCVPASYNPMVLIQKTDTGVSLQTYDDLLAKDCHCI	XXXXCCCSSSSSSBSEEEEEEEEHHHHTCTTTEEECSEEEEEEEESBCCTTSSBCSHHHHHHHHHHHHCTTTSCCCCEEEEEEEEEEEEEECSSSEEEEEEEEEEEEEEEEC	XXXXCCCCCCCCCECEEEEEEEEHHHHCCCCCEEECCEEEEEEEECECCCCCCECCHHHHHHHHHHHHCCCCCCCCCEEEEEEEEEEEEEECCCCEEEEEEEEEEEEEEEEC	XXXXCCCCCCCCCCCEEEEEEEEHHHHCCCCCEEECCEEEEEEEECCCCCCCCCCCHHHHHHHHHHHHCCCCCCCCCEEEEEEEEEEEEEECCCCEEEEEEEEEEEEEEEEC	XXXXCCCCCCCCCCCEEEEEEEEHHHHTCTTTEEECCEEEEEEEECCCCTTCCCCCHHHHHHHHHHHHCTTTCCCCCEEEEEEEEEEEEEECCCCEEEEEEEEEEEEEEEEC	XXXXCCCCCCCCCCCEEEEEEEEHHHHTCTTTEEECCEEEEEEEECCCCTTCCCCCHHHHHHHHHHHHCTTTCCCCCEEEEEEEEEEEEEECCCCEEEEEEEEEEEEEEEEC
train	784	3FGVA	106	GMTESDRDQEASMREVVIVKSTPQRGKFNAFAELVGKLVSETRDFPGCLGAYLMLAPERNEQVVMHIWETPDALEAYLTWRADRGDFLEINEYLEVEQDFKTYQLA	XXXXXXXXXXXXCCEEEEEEECBCTTCHHHHHHHHHHHHHHHHTSTTEEEEEEEEEGGGTEEEEEEEESSHHHHHHHHHHHTTCHHHHHGGGGBSSCCEEEEEEEC	XXXXXXXXXXXXCCEEEEEEECECCCCHHHHHHHHHHHHHHHHCCCCEEEEEEEEEHHHCEEEEEEEECCHHHHHHHHHHHCCCHHHHHHHHHECCCCEEEEEEEC	XXXXXXXXXXXXCCEEEEEEECCCCCCHHHHHHHHHHHHHHHHCCCCEEEEEEEEECCCCEEEEEEEECCHHHHHHHHHHHCCCHHHHHCCCCCCCCCEEEEEEEC	XXXXXXXXXXXXCCEEEEEEECCCTTCHHHHHHHHHHHHHHHHTCTTEEEEEEEEECCCTEEEEEEEECCHHHHHHHHHHHTTCHHHHHCCCCCCCCCEEEEEEEC	XXXXXXXXXXXXCCEEEEEEECCCTTCHHHHHHHHHHHHHHHHTCTTEEEEEEEEEGGGTEEEEEEEECCHHHHHHHHHHHTTCHHHHHGGGGCCCCCEEEEEEEC
train	785	4CLQA	367	MSSSAPKYTTFQGSQNFRLRIVLATLSGKPIKIEKIRSGDLNPGLKDYEVSFLRLIESVTNGSVIEISYTGTTVIYRPGIIVGGASTHICPSSKPVGYFVEPMLYLAPFSKKKFSILFKGITASHNDAGIEAIKWGLMPVMEKFGVRECALHTLKRGSPPLGGGEVHLVVDSLIAQPITMHEIDRPIISSITGVAYSTRVSPSLVNRMIDGAKKVLKNLQCEVNITADVWRGENSGKSPGWGITLVAQSKQKGWSYFAEDIGDAGSIPEELGEKVACQLLEEISKSAAVGRNQLPLAIVYMVIGKEDIGRLRINKEQIDERFIILLRDIKKIFNTEVFLKPVDEADNEDMIATIKGIGFTNTSKKIA	XXXXXXCCEEEESSTTHHHHHHHHHHHTCCEEEECTTTTSSSCSCCHHHHHHHHHHHHHEESCEEEECTTSSCEEEECCEECCEEEEEECCTTSCHHHHHHHHHTTGGGCSSCEEEEEEECCCCSSSCCHHHHHHTHHHHHHHTTCCCCEEEEEECCCTTTCCEEEEEEECCCCSSCCCCEECSCCCBCEEEEEEEEESSCTHHHHHHHHHHHHHHTTSSSEEEEEEEEECSGGGCSSCEEEEEEEEEETTTTEEEEEEEECCTTCCHHHHHHHHHHHHHHHHHTCSSSCTTTHHHHHHHHHTSCSSEEEEEECGGGCSHHHHHHHHHHHHHHCCCCEEEECSCSSCCCEEEEEECCTTCCXXXXXX	XXXXXXCCEEEECCCCHHHHHHHHHHHCCCEEEECCCCCCCCCCCCHHHHHHHHHHHHHEECCEEEECCCCCCEEEECCEECCEEEEEECCCCCCHHHHHHHHHCCHHHCCCCEEEEEEECCCCCCCCCHHHHHHCHHHHHHHCCCCCCEEEEEECCCCCCCCEEEEEEECCCCCCCCCCEECCCCCECEEEEEEEEECCCCHHHHHHHHHHHHHHCCCCCEEEEEEEEECCHHHCCCCEEEEEEEEEECCCCEEEEEEEECCCCCCHHHHHHHHHHHHHHHHHCCCCCCCCCHHHHHHHHHCCCCCEEEEEECHHHCCHHHHHHHHHHHHHHCCCCEEEECCCCCCCCEEEEEECCCCCCXXXXXX	XXXXXXCCEEEECCCCHHHHHHHHHHHCCCEEEECCCCCCCCCCCCHHHHHHHHHHHHHEECCEEEECCCCCCEEEECCEECCEEEEEECCCCCCHHHHHHHHHCCCCCCCCCEEEEEEECCCCCCCCCHHHHHHCHHHHHHHCCCCCCEEEEEECCCCCCCCEEEEEEECCCCCCCCCCEECCCCCCCEEEEEEEEECCCCHHHHHHHHHHHHHHCCCCCEEEEEEEEECCCCCCCCCEEEEEEEEEECCCCEEEEEEEECCCCCCHHHHHHHHHHHHHHHHHCCCCCCCCCHHHHHHHHHCCCCCEEEEEECCCCCCHHHHHHHHHHHHHHCCCCEEEECCCCCCCCEEEEEECCCCCCXXXXXX	XXXXXXCCEEEECCTTHHHHHHHHHHHTCCEEEECTTTTCCCCCCCHHHHHHHHHHHHHEECCEEEECTTCCCEEEECCEECCEEEEEECCTTCCHHHHHHHHHTTCCCCCCCEEEEEEECCCCCCCCCHHHHHHTHHHHHHHTTCCCCEEEEEECCCTTTCCEEEEEEECCCCCCCCCCEECCCCCCCEEEEEEEEECCCTHHHHHHHHHHHHHHTTCCCEEEEEEEEECCCCCCCCCEEEEEEEEEETTTTEEEEEEEECCTTCCHHHHHHHHHHHHHHHHHTCCCCCTTTHHHHHHHHHTCCCCEEEEEECCCCCCHHHHHHHHHHHHHHCCCCEEEECCCCCCCCEEEEEECCTTCCXXXXXX	XXXXXXCCEEEECCTTHHHHHHHHHHHTCCEEEECTTTTCCCCCCCHHHHHHHHHHHHHEECCEEEECTTCCCEEEECCEECCEEEEEECCTTCCHHHHHHHHHTTGGGCCCCEEEEEEECCCCCCCCCHHHHHHTHHHHHHHTTCCCCEEEEEECCCTTTCCEEEEEEECCCCCCCCCCEECCCCCCCEEEEEEEEECCCTHHHHHHHHHHHHHHTTCCCEEEEEEEEECCGGGCCCCEEEEEEEEEETTTTEEEEEEEECCTTCCHHHHHHHHHHHHHHHHHTCCCCCTTTHHHHHHHHHTCCCCEEEEEECGGGCCHHHHHHHHHHHHHHCCCCEEEECCCCCCCCEEEEEECCTTCCXXXXXX
train	786	1OJHE	65	MNQPIELSLEQQFSIRSFATQVQNMSHDQAKDFLVKLYEQMVVREATYQELLKHQWGLDSGSTPA	XXXXCCCCHHHHHHHHHHHHHHHHSCHHHHHHHHHHHHHHHHHHHHHHHHHHHCXXXXXXXXXXX	XXXXCCCCHHHHHHHHHHHHHHHHCCHHHHHHHHHHHHHHHHHHHHHHHHHHHCXXXXXXXXXXX	XXXXCCCCHHHHHHHHHHHHHHHHCCHHHHHHHHHHHHHHHHHHHHHHHHHHHCXXXXXXXXXXX	XXXXCCCCHHHHHHHHHHHHHHHHCCHHHHHHHHHHHHHHHHHHHHHHHHHHHCXXXXXXXXXXX	XXXXCCCCHHHHHHHHHHHHHHHHCCHHHHHHHHHHHHHHHHHHHHHHHHHHHCXXXXXXXXXXX
train	787	3K2OB	336	HMNHKSKKRIREAKRSARPELKDSLDWTRHNYYESFSLSPAAVADNVERADALQLSVEEFVERYERPYKPVVLLNAQEGWSAQEKWTLERLKRKYRNQKFKCGEDNDGYSVKMKMKYYIEYMESTRDDSPLYIFDSSYGEHPKRRKLLEDYKVPKFFTDDLFQYAGEKRRPPYRWFVMGPPRSGTGIHIDPLGTSAWNALVQGHKRWCLFPTSTPRELIKVTRDEGGNQQDEAITWFNVIYPRTQLPTWPPEFKPLEILQKPGETVFVPGGWWHVVLNLDTTIAITQNFASSTNFPVVWHKTVRGRPKLSRKWYRILKQEHPELAVLADSVDLQES	CCCHHHHHHHHHHHHHHCTTCCSHHHHHTTCHHHHCCCCGGGCCCCCCEEEGGGCCHHHHHHHTTTTTCCEEEESCCTTCTHHHHCSHHHHHHHTTTCEEEEEECTTSCEEEEEHHHHHHHHTTCCCSSCCCEEECCGGGSTTGGGGGGGCCCCGGGCCCGGGGGCTTTSCCCEEEEEECTTCEEEEECCGGGCEEEEEEEESCEEEEEECTTSCHHHHCCCHHHHGGGTTCHHHHHHHTHHHHTSTTSCGGGCCEEEEECTTCEEEECTTCEEEEEESSCEEEEEEEECCTTTHHHHHHHHHHHCHHHHHHHHHHHHHHCHHHHHHHHHHHHHTC	CCCHHHHHHHHHHHHHHCCCCCCHHHHHCCCHHHHCCCCHHHCCCCCCEEEHHHCCHHHHHHHCCCCCCCEEEECCCCCCCHHHHCCHHHHHHHCCCCEEEEEECCCCCEEEEEHHHHHHHHCCCCCCCCCCEEECCHHHCCCHHHHHHHCCCCHHHCCCHHHHHCCCCCCCCEEEEEECCCCEEEEECCHHHCEEEEEEEECCEEEEEECCCCCHHHHCCCHHHHHHHCCCHHHHHHHCHHHHCCCCCCHHHCCEEEEECCCCEEEECCCCEEEEEECCCEEEEEEEECCCCCHHHHHHHHHHHCHHHHHHHHHHHHHHCHHHHHHHHHHHHHCC	CCCHHHHHHHHHHHHHHCCCCCCHHHHHCCCHHHHCCCCCCCCCCCCCEEECCCCCHHHHHHHCCCCCCCEEEECCCCCCCHHHHCCHHHHHHHCCCCEEEEEECCCCCEEEEEHHHHHHHHCCCCCCCCCCEEECCCCCCCCCCCCCCCCCCCCCCCCCCCCCCCCCCCCCCEEEEEECCCCEEEEECCCCCCEEEEEEEECCEEEEEECCCCCHHHHCCCHHHHCCCCCCHHHHHHHCHHHHCCCCCCCCCCCEEEEECCCCEEEECCCCEEEEEECCCEEEEEEEECCCCCHHHHHHHHHHHCHHHHHHHHHHHHHHCHHHHHHHHHHHHHCC	CCCHHHHHHHHHHHHHHCTTCCCHHHHHTTCHHHHCCCCCCCCCCCCCEEECCCCCHHHHHHHTTTTTCCEEEECCCTTCTHHHHCCHHHHHHHTTTCEEEEEECTTCCEEEEEHHHHHHHHTTCCCCCCCCEEECCCCCCTTCCCCCCCCCCCCCCCCCCCCCCCTTTCCCCEEEEEECTTCEEEEECCCCCCEEEEEEEECCEEEEEECTTCCHHHHCCCHHHHCCCTTCHHHHHHHTHHHHTCTTCCCCCCCEEEEECTTCEEEECTTCEEEEEECCCEEEEEEEECCTTTHHHHHHHHHHHCHHHHHHHHHHHHHHCHHHHHHHHHHHHHTC	CCCHHHHHHHHHHHHHHCTTCCCHHHHHTTCHHHHCCCCGGGCCCCCCEEEGGGCCHHHHHHHTTTTTCCEEEECCCTTCTHHHHCCHHHHHHHTTTCEEEEEECTTCCEEEEEHHHHHHHHTTCCCCCCCCEEECCGGGCTTGGGGGGGCCCCGGGCCCGGGGGCTTTCCCCEEEEEECTTCEEEEECCGGGCEEEEEEEECCEEEEEECTTCCHHHHCCCHHHHGGGTTCHHHHHHHTHHHHTCTTCCGGGCCEEEEECTTCEEEECTTCEEEEEECCCEEEEEEEECCTTTHHHHHHHHHHHCHHHHHHHHHHHHHHCHHHHHHHHHHHHHTC
train	788	2O6KB	81	MKNYSFYQFVMTVRGRHDDKGRLAEEIFDDLAFPKHDDDFNILSDYIETHGDFTLPMSVFDDLYEEYTEWLKFLEHHHHHH	XXXCCHHHHHHHHTTCSSHHHHHHHHHHHCTTCCTTCCCHHHHHHHHHTCTTCCSCHHHHHHHHHHHHHHHHHHHHCXXXX	XXXCCHHHHHHHHCCCCCHHHHHHHHHHHCCCCCCCCCCHHHHHHHHHCCCCCCCCHHHHHHHHHHHHHHHHHHHHCXXXX	XXXCCHHHHHHHHCCCCCHHHHHHHHHHHCCCCCCCCCCHHHHHHHHHCCCCCCCCHHHHHHHHHHHHHHHHHHHHCXXXX	XXXCCHHHHHHHHTTCCCHHHHHHHHHHHCTTCCTTCCCHHHHHHHHHTCTTCCCCHHHHHHHHHHHHHHHHHHHHCXXXX	XXXCCHHHHHHHHTTCCCHHHHHHHHHHHCTTCCTTCCCHHHHHHHHHTCTTCCCCHHHHHHHHHHHHHHHHHHHHCXXXX
train	789	3F2EA	100	MQTNVPKFTAVAEQVSAVLSQYGITGPNRAIYQGFGLKVARALNRLGGGPALVNMINGLKAYYISAFNANPTVLDAVTDIITGSPTGYVSGGSGHHHHHH	XXXXXXXCHHHHHHHHHHHHHHTCCGGGHHHHHHHHHHHHHHHHHHCSSHHHHHHHHHHHHHHHHHHCCCHHHHHHHHHHHHSSTTCCCCXXXXXXXXXX	XXXXXXXCHHHHHHHHHHHHHHCCCHHHHHHHHHHHHHHHHHHHHHCCCHHHHHHHHHHHHHHHHHHCCCHHHHHHHHHHHHCCCCCCCCXXXXXXXXXX	XXXXXXXCHHHHHHHHHHHHHHCCCCCCHHHHHHHHHHHHHHHHHHCCCHHHHHHHHHHHHHHHHHHCCCHHHHHHHHHHHHCCCCCCCCXXXXXXXXXX	XXXXXXXCHHHHHHHHHHHHHHTCCCCCHHHHHHHHHHHHHHHHHHCCCHHHHHHHHHHHHHHHHHHCCCHHHHHHHHHHHHCCTTCCCCXXXXXXXXXX	XXXXXXXCHHHHHHHHHHHHHHTCCGGGHHHHHHHHHHHHHHHHHHCCCHHHHHHHHHHHHHHHHHHCCCHHHHHHHHHHHHCCTTCCCCXXXXXXXXXX
train	790	4KBMA	409	MGSSHHHHHHSSGLVPRGSHMMLLDVQTDSFEWLIGSPRWRESAAERGDVNPVGGLEEVLYELSPIEDFSGSMSLSFSDPRFDDVKAPVDECKDKDMTYAAPLFVTAEFINNNTGEIKSQTVFMGDFPMMTEKGTFIINGTERVVVSQLVRSPGVYFDETIDKSTDKTLHSVKVIPSRGAWLEFDVDKRDTVGVRIDRKRRQPVTVLLKALGWTSEQIVERFGFSEIMRSTLEKDNTVGTDEALLDIYRKLRPGEPPTKESAQTLLENLFFKEKRYDLARVGRYKVNKKLGLHVGEPITSSTLTEEDVVATIEYLVRLHEGQTTMTVPGGVEVPVETDDIDHFGNRRLRTVGELIQNQIRVGMSRMERVVRERMTTQDVEAITPQTLINIRPVVAAIKEFFGTSQLSQF	XXXXXXXXXXXXXXXXCBCSSCCHHHHHHHHHHHTTCHHHHHHHHHHTCSSCCCHHHHHHHHHCCEECTTSSEEEEEEEEEECCCSSCHHHHHHTTCCCEEEEEEEEEEEETTTTEEEEEEEEEEEEECBCTTSCEEETTEEECCCCEEEECSEEEEEEEECTTTCCEEEEEEEECSBSCCEEEEECTTSCEEEEETTCCCEEHHHHHHHTTCCHHHHHHHHTTCHHHHHHHHHCCCCHHHHHHHHHHHHHSTTSCCCHHHHHHHHHHHHSSTTTCBCHHHHHHHHHHHHTCSTTCCCCCCSCCHHHHHHHHHHHHHHHTTCCEECCTTSCCEECCCCCCCSTTSEEEECHHHHHHHHHHHHHHHHHHHHHHHHHHSCTTTCCHHHHCCCHHHHHHHHHHTCXXXXXXX	XXXXXXXXXXXXXXXXCECCCCCHHHHHHHHHHHCCCHHHHHHHHHHCCCCCCCHHHHHHHHHCCEECCCCCEEEEEEEEEECCCCCCHHHHHHCCCCCEEEEEEEEEEEECCCCEEEEEEEEEEEEECECCCCCEEECCEEECCCCEEEECCEEEEEEEECCCCCCEEEEEEEECCECCCEEEEECCCCCEEEEECCCCCEEHHHHHHHCCCCHHHHHHHHCCCHHHHHHHHHCCCCHHHHHHHHHHHHHCCCCCCCHHHHHHHHHHHHCCCCCCECHHHHHHHHHHHHCCCCCCCCCCCCCCHHHHHHHHHHHHHHHCCCCEECCCCCCCEECCCCCCCCCCCEEEECHHHHHHHHHHHHHHHHHHHHHHHHHHCCCCCCCHHHHCCCHHHHHHHHHHCCXXXXXXX	XXXXXXXXXXXXXXXXCCCCCCCHHHHHHHHHHHCCCHHHHHHHHHHCCCCCCCHHHHHHHHHCCEECCCCCEEEEEEEEEECCCCCCHHHHHHCCCCCEEEEEEEEEEEECCCCEEEEEEEEEEEEECCCCCCCEEECCEEECCCCEEEECCEEEEEEEECCCCCCEEEEEEEECCCCCCEEEEECCCCCEEEEECCCCCEEHHHHHHHCCCCHHHHHHHHCCCHHHHHHHHHCCCCHHHHHHHHHHHHHCCCCCCCHHHHHHHHHHHHCCCCCCCCHHHHHHHHHHHHCCCCCCCCCCCCCCHHHHHHHHHHHHHHHCCCCEECCCCCCCEECCCCCCCCCCCEEEECHHHHHHHHHHHHHHHHHHHHHHHHHHCCCCCCCHHHHCCCHHHHHHHHHHCCXXXXXXX	XXXXXXXXXXXXXXXXCCCCCCCHHHHHHHHHHHTTCHHHHHHHHHHTCCCCCCHHHHHHHHHCCEECTTCCEEEEEEEEEECCCCCCHHHHHHTTCCCEEEEEEEEEEEETTTTEEEEEEEEEEEEECCCTTCCEEETTEEECCCCEEEECCEEEEEEEECTTTCCEEEEEEEECCCCCCEEEEECTTCCEEEEETTCCCEEHHHHHHHTTCCHHHHHHHHTTCHHHHHHHHHCCCCHHHHHHHHHHHHHCTTCCCCHHHHHHHHHHHHCCTTTCCCHHHHHHHHHHHHTCCTTCCCCCCCCCHHHHHHHHHHHHHHHTTCCEECCTTCCCEECCCCCCCCTTCEEEECHHHHHHHHHHHHHHHHHHHHHHHHHHCCTTTCCHHHHCCCHHHHHHHHHHTCXXXXXXX	XXXXXXXXXXXXXXXXCCCCCCCHHHHHHHHHHHTTCHHHHHHHHHHTCCCCCCHHHHHHHHHCCEECTTCCEEEEEEEEEECCCCCCHHHHHHTTCCCEEEEEEEEEEEETTTTEEEEEEEEEEEEECCCTTCCEEETTEEECCCCEEEECCEEEEEEEECTTTCCEEEEEEEECCCCCCEEEEECTTCCEEEEETTCCCEEHHHHHHHTTCCHHHHHHHHTTCHHHHHHHHHCCCCHHHHHHHHHHHHHCTTCCCCHHHHHHHHHHHHCCTTTCCCHHHHHHHHHHHHTCCTTCCCCCCCCCHHHHHHHHHHHHHHHTTCCEECCTTCCCEECCCCCCCCTTCEEEECHHHHHHHHHHHHHHHHHHHHHHHHHHCCTTTCCHHHHCCCHHHHHHHHHHTCXXXXXXX
train	791	3IXEB	72	SENLYFQGSANAVCQRCQARFSPAERIVNSNGELYHEHCFVCAQCFRPFPEGLFYEFEGRKYCEHDFQMLFA	XXCCSCCCCCCCBCTTTCCBCCTTSCCEEETTEEECTTTSSCTTTCCCCGGGCCEEETTEEECHHHHHHHTC	XXCCCCCCCCCCECCCCCCECCCCCCCEEECCEEECCCCCCCCCCCCCCHHHCCEEECCEEECHHHHHHHCC	XXCCCCCCCCCCCCCCCCCCCCCCCCCEEECCEEECCCCCCCCCCCCCCCCCCCEEECCEEECHHHHHHHCC	XXCCCCCCCCCCCCTTTCCCCCTTCCCEEETTEEECTTTCCCTTTCCCCCCCCCEEETTEEECHHHHHHHTC	XXCCCCCCCCCCCCTTTCCCCCTTCCCEEETTEEECTTTCCCTTTCCCCGGGCCEEETTEEECHHHHHHHTC
train	792	1TUWA	109	MAYRALMVLRMDPADAEHVAAAFAEHDTTELPLEIGVRRRVLFRFHDLYMHLIEADDDIMERLYQARSHPLFQEVNERVGQYLTPYAQDWEELKDSKAEVFYSWTAPDS	XCEEEEEEEEECGGGHHHHHHHHHHHTTSSHHHHHTCCEEEEEEETTEEEEEEEESSCCHHHHHHTTSCGGGHHHHHHHHTTEEESSTTCCSGGGGBCCCCCCCCCCXX	XCEEEEEEEEECHHHHHHHHHHHHHHCCCCHHHHHCCCEEEEEEECCEEEEEEEECCCCHHHHHHCCCCHHHHHHHHHHHCCEEECCCCCCCHHHHECCCCCCCCCCXX	XCEEEEEEEEECCCCHHHHHHHHHHHCCCCHHHHHCCCEEEEEEECCEEEEEEEECCCCHHHHHHCCCCCCCHHHHHHHHCCEEECCCCCCCCCCCCCCCCCCCCCCXX	XCEEEEEEEEECCCCHHHHHHHHHHHTTCCHHHHHTCCEEEEEEETTEEEEEEEECCCCHHHHHHTTCCCCCHHHHHHHHTTEEECCTTCCCCCCCCCCCCCCCCCCXX	XCEEEEEEEEECGGGHHHHHHHHHHHTTCCHHHHHTCCEEEEEEETTEEEEEEEECCCCHHHHHHTTCCGGGHHHHHHHHTTEEECCTTCCCGGGGCCCCCCCCCCCXX
train	793	1UUQA	440	MVAESNSAVAPTANVATSPAHEHFVRVNGGHFELQGKPYVITGVNMWYAAYLGAPNEVGDRDRLAKELDNLKAIGVNNLRVLAVSEKSEINSAVKPAVTNGFGNYDETLLQGLDYLLVELAKRDMTVVLYFNNFWQWSGGMTQYMAWIEGEPVQDPNVTNEWEAFMAKSASFYRSEKAQQEYRKTLEKIITRVNSINGKAYVDDATIMSWQLANEPRPGNSQTTAEEKQIYIDWVHAAAAYIKTLDAHHLVSSGSEGEMGSVNDMQVFIDAHATPDIDYLTYHMWIRNWSWFDKTKPAETWPSAWEKAQNYMRAHIDVAKQLNKPLVLEEFGLDRDMGSYAMDSTTEYRDNYFRGVFELMLASLEQGEPSAGYNIWAWNGYGRTTRANYWWQEGDDFMGDPPQEEQGMYGVFDTDTSTIAIMKEFNARFQPKLEHHHHHH	XXXXXXXXXXXXXXXXXXXXXCCCCEEETTEEEETTEEECEEEEECTTHHHHTCSSTTCCHHHHHHHHHHHHHTTCCEEEEECCCBCCCSTTSCSSCSBSSTTCBCHHHHHHHHHHHHHHHHTTCEEEEECCBSSSTTCHHHHHHHHHHTCCCCCHHHHCCHHHHHHHHHGGGGCHHHHHHHHHHHHHHHTCBCTTTCCBGGGCTTEEEEESCBSCCSCSTTCCHHHHHHHHHHHHHHHHHHHHHCSSSEEECCCCSGGGTTTCHHHHHHHHCSTTCCSEEEEECTTTTTSSCTTSHHHHHHHHHHHHHHHHHHHHHHHHHHTCCEEEEEECCCCGGGCCCTTSCCHHHHHHHHHHHHHHHHHHHTTCSEEEEEESCEEETCCCCCTTCCCCTTSCCCSSCTTSCTTSSCEETTCHHHHHHHHHHHHHHCCXXXXXXXXX	XXXXXXXXXXXXXXXXXXXXXCCCCEEECCEEEECCEEECEEEEECCCHHHHCCCCCCCCHHHHHHHHHHHHHCCCCEEEEECCCECCCCCCCCCCCCECCCCCECHHHHHHHHHHHHHHHHCCCEEEEECCECCCCCCHHHHHHHHHHCCCCCCHHHHCCHHHHHHHHHHHHHCHHHHHHHHHHHHHHHCCECCCCCCEHHHCCCEEEEECCECCCCCCCCCCHHHHHHHHHHHHHHHHHHHHHCCCCEEECCCCCHHHCCCCHHHHHHHHCCCCCCCEEEEECCCCCCCCCCCCHHHHHHHHHHHHHHHHHHHHHHHHHHCCCEEEEEECCCCHHHCCCCCCCCHHHHHHHHHHHHHHHHHHHCCCCEEEEEECCEEECCCCCCCCCCCCCCCCCCCCCCCCCCCCCCEECCCHHHHHHHHHHHHHHCCXXXXXXXXX	XXXXXXXXXXXXXXXXXXXXXCCCCEEECCEEEECCEEECEEEEECCCHHHHCCCCCCCCHHHHHHHHHHHHHCCCCEEEEECCCCCCCCCCCCCCCCCCCCCCCCHHHHHHHHHHHHHHHHCCCEEEEECCCCCCCCCHHHHHHHHHHCCCCCCHHHHCCHHHHHHHHHCCCCCHHHHHHHHHHHHHHHCCCCCCCCCCCCCCCCEEEEECCCCCCCCCCCCCHHHHHHHHHHHHHHHHHHHHHCCCCEEECCCCCCCCCCCCHHHHHHHHCCCCCCCEEEEECCCCCCCCCCCCHHHHHHHHHHHHHHHHHHHHHHHHHHCCCEEEEEECCCCCCCCCCCCCCCHHHHHHHHHHHHHHHHHHHCCCCEEEEEECCEEECCCCCCCCCCCCCCCCCCCCCCCCCCCCCCEECCCHHHHHHHHHHHHHHCCXXXXXXXXX	XXXXXXXXXXXXXXXXXXXXXCCCCEEETTEEEETTEEECEEEEECTTHHHHTCCCTTCCHHHHHHHHHHHHHTTCCEEEEECCCCCCCCTTCCCCCCCCCTTCCCHHHHHHHHHHHHHHHHTTCEEEEECCCCCCTTCHHHHHHHHHHTCCCCCHHHHCCHHHHHHHHHCCCCCHHHHHHHHHHHHHHHTCCCTTTCCCCCCCTTEEEEECCCCCCCCCTTCCHHHHHHHHHHHHHHHHHHHHHCCCCEEECCCCCCCCTTTCHHHHHHHHCCTTCCCEEEEECTTTTTCCCTTCHHHHHHHHHHHHHHHHHHHHHHHHHHTCCEEEEEECCCCCCCCCCTTCCCHHHHHHHHHHHHHHHHHHHTTCCEEEEEECCEEETCCCCCTTCCCCTTCCCCCCCTTCCTTCCCEETTCHHHHHHHHHHHHHHCCXXXXXXXXX	XXXXXXXXXXXXXXXXXXXXXCCCCEEETTEEEETTEEECEEEEECTTHHHHTCCCTTCCHHHHHHHHHHHHHTTCCEEEEECCCCCCCCTTCCCCCCCCCTTCCCHHHHHHHHHHHHHHHHTTCEEEEECCCCCCTTCHHHHHHHHHHTCCCCCHHHHCCHHHHHHHHHGGGGCHHHHHHHHHHHHHHHTCCCTTTCCCGGGCTTEEEEECCCCCCCCCTTCCHHHHHHHHHHHHHHHHHHHHHCCCCEEECCCCCGGGTTTCHHHHHHHHCCTTCCCEEEEECTTTTTCCCTTCHHHHHHHHHHHHHHHHHHHHHHHHHHTCCEEEEEECCCCGGGCCCTTCCCHHHHHHHHHHHHHHHHHHHTTCCEEEEEECCEEETCCCCCTTCCCCTTCCCCCCCTTCCTTCCCEETTCHHHHHHHHHHHHHHCCXXXXXXXXX
train	794	2A06V	78	MLSVAARSGPFAPVLSATSRGVAGALRPLVQAAVPATSESPVLDLKRSVLCRESLRGQAAGRPLVASVSLNVPASVRY	XXXXXXXXXXXXXXXXXXXXXXXXXXXXXXXCCSCCSSCCCCXXXXXCCCSSTTTTTCSCCSCCEEEEESSSCCEEEC	XXXXXXXXXXXXXXXXXXXXXXXXXXXXXXXCCCCCCCCCCCXXXXXCCCCCCCCCCCCCCCCCEEEEECCCCCEEEC	XXXXXXXXXXXXXXXXXXXXXXXXXXXXXXXCCCCCCCCCCCXXXXXCCCCCCCCCCCCCCCCCEEEEECCCCCEEEC	XXXXXXXXXXXXXXXXXXXXXXXXXXXXXXXCCCCCCCCCCCXXXXXCCCCCTTTTTCCCCCCCEEEEECCCCCEEEC	XXXXXXXXXXXXXXXXXXXXXXXXXXXXXXXCCCCCCCCCCCXXXXXCCCCCTTTTTCCCCCCCEEEEECCCCCEEEC
train	795	4KRDB	207	SLPHDEEEDQEKTKSESENPLLHGIPVDVEVPHISVDEALANFKETIELLLKLSGNRKCTGFNTRVEKKEYSNFYMKSKPTLSSADFLKRIQDKCEYQPTVYLVATFLIDTLFLTRDGNNILQLKLNLQEKEVHRMIIAAVRLSTKLLEDFVHSHEYFSKVCGISKRLLTKLEVSLLICVCNTKLMVSNRKLAASKLLLNELRSFCV	XXXXXXXXXXXXXXXXCCCGGGTTSCTTCCCCCCCHHHHHHHHHHHHHHHHHHHTTCCCCCCSSHHHHHHHHTTCCSSCCSSCHHHHHHHHHHHHCCCHHHHHHHHHHHHHHHEEECTTSCEEECSCCCHHHHHHHHHHHHHHHHHHHCSSCCCHHHHHHHHTSCHHHHHHHHHHHHHHHTTSCCCCCHHHHHHHHHHHHHHHTTCX	XXXXXXXXXXXXXXXXCCCHHHCCCCCCCCCCCCCHHHHHHHHHHHHHHHHHHHCCCCCCCCCCHHHHHHHHCCCCCCCCCCCHHHHHHHHHHHHCCCHHHHHHHHHHHHHHHEEECCCCCEEECCCCCHHHHHHHHHHHHHHHHHHHCCCCCCHHHHHHHHCCCHHHHHHHHHHHHHHHCCCCCCCCHHHHHHHHHHHHHHHCCCX	XXXXXXXXXXXXXXXXCCCCCCCCCCCCCCCCCCCHHHHHHHHHHHHHHHHHHHCCCCCCCCCCHHHHHHHHCCCCCCCCCCCHHHHHHHHHHHHCCCHHHHHHHHHHHHHHHEEECCCCCEEECCCCCHHHHHHHHHHHHHHHHHHHCCCCCCHHHHHHHHCCCHHHHHHHHHHHHHHHCCCCCCCCHHHHHHHHHHHHHHHCCCX	XXXXXXXXXXXXXXXXCCCCCCTTCCTTCCCCCCCHHHHHHHHHHHHHHHHHHHTTCCCCCCCCHHHHHHHHTTCCCCCCCCCHHHHHHHHHHHHCCCHHHHHHHHHHHHHHHEEECTTCCEEECCCCCHHHHHHHHHHHHHHHHHHHCCCCCCHHHHHHHHTCCHHHHHHHHHHHHHHHTTCCCCCCHHHHHHHHHHHHHHHTTCX	XXXXXXXXXXXXXXXXCCCGGGTTCCTTCCCCCCCHHHHHHHHHHHHHHHHHHHTTCCCCCCCCHHHHHHHHTTCCCCCCCCCHHHHHHHHHHHHCCCHHHHHHHHHHHHHHHEEECTTCCEEECCCCCHHHHHHHHHHHHHHHHHHHCCCCCCHHHHHHHHTCCHHHHHHHHHHHHHHHTTCCCCCCHHHHHHHHHHHHHHHTTCX
train	796	1E7QA	321	MAKQRVFIAGHRGMVGSAIRRQLEQRGDVELVLRTRDELNLLDSRAVHDFFASERIDQVYLAAAKVGGIVANNTYPADFIYQNMMIESNIIHAAHQNDVNKLLFLGASCIYPKLAKQPMAESELLQGTLEPTNEPYAIAKIAGIKLCESYNRQYGRDYRSVMPTNLYGPHDNFHPSNSHVIPALLRRFHEATAQSAPDVVVWGSGTPMREFLHVDDMAAASIHVMELAHEVWLENTQPMLSHINVGTGVDCTIRELAQTIAKVVGYKGRVVFDASKPDGTPRKLLDVTRLHQLGWYHEISLEAGLASTYQWFLENQDRFRG	XXCEEEEEETTTSHHHHHHHHHHTTCTTEEEECCCTTTCCTTCHHHHHHHHHHSCCSEEEECCCCCCCHHHHHHCHHHHHHHHHHHHHHHHHHHHHTTCCEEEEECCGGGSCTTCCSSBCGGGTTSSCCCGGGHHHHHHHHHHHHHHHHHHHHHCCEEEEEEECEEESTTCCCCTTCSSHHHHHHHHHHHHHHHTCSEEEEESCSCCEECEEEHHHHHHHHHHHHHSCHHHHHHTSBTTBCCEEESCCCCEEHHHHHHHHHHHHTCCSEEEEETTSCCCCSBCCBCCHHHHHTTCCCCCCHHHHHHHHHHHHHHTCXXXXX	XXCEEEEEECCCCHHHHHHHHHHCCCCCEEEECCCCCCCCCCCHHHHHHHHHHCCCCEEEECCCCCCCHHHHHHCHHHHHHHHHHHHHHHHHHHHHCCCCEEEEECCHHHCCCCCCCCECHHHCCCCCCCHHHHHHHHHHHHHHHHHHHHHHHHCCEEEEEEECEEECCCCCCCCCCCCHHHHHHHHHHHHHHHCCCEEEEECCCCCEECEEEHHHHHHHHHHHHHCCHHHHHHCCECCECCEEECCCCCEEHHHHHHHHHHHHCCCCEEEEECCCCCCCCECCECCHHHHHCCCCCCCCHHHHHHHHHHHHHHCCXXXXX	XXCEEEEEECCCCHHHHHHHHHHCCCCCEEEECCCCCCCCCCCHHHHHHHHHHCCCCEEEECCCCCCCHHHHHHCHHHHHHHHHHHHHHHHHHHHHCCCCEEEEECCCCCCCCCCCCCCCCCCCCCCCCCCCCHHHHHHHHHHHHHHHHHHHHHCCEEEEEEECEEECCCCCCCCCCCCHHHHHHHHHHHHHHHCCCEEEEECCCCCEECEEEHHHHHHHHHHHHHCCHHHHHHCCCCCCCCEEECCCCCEEHHHHHHHHHHHHCCCCEEEEECCCCCCCCCCCCCCHHHHHCCCCCCCCHHHHHHHHHHHHHHCCXXXXX	XXCEEEEEETTTCHHHHHHHHHHTTCTTEEEECCCTTTCCTTCHHHHHHHHHHCCCCEEEECCCCCCCHHHHHHCHHHHHHHHHHHHHHHHHHHHHTTCCEEEEECCCCCCCTTCCCCCCCCCTTCCCCCCCCHHHHHHHHHHHHHHHHHHHHHCCEEEEEEECEEECTTCCCCTTCCCHHHHHHHHHHHHHHHTCCEEEEECCCCCEECEEEHHHHHHHHHHHHHCCHHHHHHTCCTTCCCEEECCCCCEEHHHHHHHHHHHHTCCCEEEEETTCCCCCCCCCCCCHHHHHTTCCCCCCHHHHHHHHHHHHHHTCXXXXX	XXCEEEEEETTTCHHHHHHHHHHTTCTTEEEECCCTTTCCTTCHHHHHHHHHHCCCCEEEECCCCCCCHHHHHHCHHHHHHHHHHHHHHHHHHHHHTTCCEEEEECCGGGCCTTCCCCCCGGGTTCCCCCGGGHHHHHHHHHHHHHHHHHHHHHCCEEEEEEECEEECTTCCCCTTCCCHHHHHHHHHHHHHHHTCCEEEEECCCCCEECEEEHHHHHHHHHHHHHCCHHHHHHTCCTTCCCEEECCCCCEEHHHHHHHHHHHHTCCCEEEEETTCCCCCCCCCCCCHHHHHTTCCCCCCHHHHHHHHHHHHHHTCXXXXX
train	797	5N88D	79	SMDSRLQRIHAEIKNSLKIDNLDVNRCIEALDELASLQVTMQQAQKHTEMITTLKKIRRFKVSQVIMEKSTMLYNKFKN	CHHHHHHHHHHHHHHHTBTTSCCHHHHHHHHHHHHHTTCCHHHHHHTHHHHHHHHHHTTCTTSHHHHHHHHHHHHHHHC	CHHHHHHHHHHHHHHHCECCCCCHHHHHHHHHHHHHCCCCHHHHHHCHHHHHHHHHHCCCCCCHHHHHHHHHHHHHHHC	CHHHHHHHHHHHHHHHCCCCCCCHHHHHHHHHHHHHCCCCHHHHHHCHHHHHHHHHHCCCCCCHHHHHHHHHHHHHHHC	CHHHHHHHHHHHHHHHTCTTCCCHHHHHHHHHHHHHTTCCHHHHHHTHHHHHHHHHHTTCTTCHHHHHHHHHHHHHHHC	CHHHHHHHHHHHHHHHTCTTCCCHHHHHHHHHHHHHTTCCHHHHHHTHHHHHHHHHHTTCTTCHHHHHHHHHHHHHHHC
train	798	5LCYB	91	MPHSPEDKKRILTRVRRIRGQVEALERALESGEPCLAILQQIAAVRGASNGLMSEMVEIHLKDHLVSGETTPDQRAVRMAEIGHLLRAYLK	XCCSHHHHHHHHHHHHHHHHHHHHHHHHHHTTCCHHHHHHHHHHHHHHHHHHHHHHHHHHHHHHTTSSSCCHHHHHHHHHHHHHHHHHTCX	XCCCHHHHHHHHHHHHHHHHHHHHHHHHHHCCCCHHHHHHHHHHHHHHHHHHHHHHHHHHHHHHCCCCCCCHHHHHHHHHHHHHHHHHCCX	XCCCHHHHHHHHHHHHHHHHHHHHHHHHHHCCCCHHHHHHHHHHHHHHHHHHHHHHHHHHHHHHCCCCCCCHHHHHHHHHHHHHHHHHCCX	XCCCHHHHHHHHHHHHHHHHHHHHHHHHHHTTCCHHHHHHHHHHHHHHHHHHHHHHHHHHHHHHTTCCCCCHHHHHHHHHHHHHHHHHTCX	XCCCHHHHHHHHHHHHHHHHHHHHHHHHHHTTCCHHHHHHHHHHHHHHHHHHHHHHHHHHHHHHTTCCCCCHHHHHHHHHHHHHHHHHTCX
train	799	5LCLB	371	MTPEQKAKLEANRKLAIERLRKRGILSSDQLNRIESRNEPLKTRPLAVTSGSNRDDNAAAAVHVPNHNGQPSALANTNTNTTSLYGSGVVDGSKRDASVLDKRPTDRIRPSIRKQDYIEYDFATMQNLNGGYINPKDKLPNSDFTDDQEFESEFGSKKQKTLQDWKKEQLERKMLYENAPPPEHISKAPKCIECHINIEMDPVLHDVFKLQVCKQCSKEHPEKYALLTKTECKEDYFLTDPELNDEDLFHRLEKPNPHSGTFARMQLFVRCEVEAFAFKKWGGEEGLDEEWQRREEGKAHRREKKYEKKIKEMRLKTRAQEYTNRLREKKHGKAHIHHFSDPVDGGIDEDGYQIQRRRCTDCGLETEEIDI	XXXXXXXXXXXXXXXXXXXXXXXXXXXXXXXXXXXXXXXXXXXXXXXXXXXXXXXXXXXXXXXXXXXXXXXXXXXXXXXXXXXXXXXXXXXXXXXXXXXXXXXXXXXXXXXXXXXXXXXXXXXXXXXXXXXXXXXXXXXXXXXXXXXXXXXXXXXXXXXXXXXXXXXXXXXXXXXXXXXXXXXXXXXCCCCTTTSCCCSCCHHHHHTTCCCCCHHHHHHCHHHHCEEEHHHHHHHHCCCHHHHTCTTTCCCEEECCTTCTTSCCEEEEEHHHHHHHHHHHHTHHHHHHHHHHHHHHHHHTCXXXXXXXXXXXXXXXXXXXXXXXXXXXXXXXXXXXXXXXXXXXXXXXXXXXXXXXXXXXXXXXXXXXXXX	XXXXXXXXXXXXXXXXXXXXXXXXXXXXXXXXXXXXXXXXXXXXXXXXXXXXXXXXXXXXXXXXXXXXXXXXXXXXXXXXXXXXXXXXXXXXXXXXXXXXXXXXXXXXXXXXXXXXXXXXXXXXXXXXXXXXXXXXXXXXXXXXXXXXXXXXXXXXXXXXXXXXXXXXXXXXXXXXXXXXXXXXXXXCCCCCCCCCCCCCCHHHHHCCCCCCCHHHHHHCHHHHCEEEHHHHHHHHCCCHHHHCCCCCCCCEEECCCCCCCCCCEEEEEHHHHHHHHHHHHCHHHHHHHHHHHHHHHHHCCXXXXXXXXXXXXXXXXXXXXXXXXXXXXXXXXXXXXXXXXXXXXXXXXXXXXXXXXXXXXXXXXXXXXXX	XXXXXXXXXXXXXXXXXXXXXXXXXXXXXXXXXXXXXXXXXXXXXXXXXXXXXXXXXXXXXXXXXXXXXXXXXXXXXXXXXXXXXXXXXXXXXXXXXXXXXXXXXXXXXXXXXXXXXXXXXXXXXXXXXXXXXXXXXXXXXXXXXXXXXXXXXXXXXXXXXXXXXXXXXXXXXXXXXXXXXXXXXXXCCCCCCCCCCCCCCHHHHHCCCCCCCHHHHHHCHHHHCEEEHHHHHHHHCCCHHHHCCCCCCCCEEECCCCCCCCCCEEEEEHHHHHHHHHHHHCHHHHHHHHHHHHHHHHHCCXXXXXXXXXXXXXXXXXXXXXXXXXXXXXXXXXXXXXXXXXXXXXXXXXXXXXXXXXXXXXXXXXXXXXX	XXXXXXXXXXXXXXXXXXXXXXXXXXXXXXXXXXXXXXXXXXXXXXXXXXXXXXXXXXXXXXXXXXXXXXXXXXXXXXXXXXXXXXXXXXXXXXXXXXXXXXXXXXXXXXXXXXXXXXXXXXXXXXXXXXXXXXXXXXXXXXXXXXXXXXXXXXXXXXXXXXXXXXXXXXXXXXXXXXXXXXXXXXXCCCCTTTCCCCCCCHHHHHTTCCCCCHHHHHHCHHHHCEEEHHHHHHHHCCCHHHHTCTTTCCCEEECCTTCTTCCCEEEEEHHHHHHHHHHHHTHHHHHHHHHHHHHHHHHTCXXXXXXXXXXXXXXXXXXXXXXXXXXXXXXXXXXXXXXXXXXXXXXXXXXXXXXXXXXXXXXXXXXXXXX	XXXXXXXXXXXXXXXXXXXXXXXXXXXXXXXXXXXXXXXXXXXXXXXXXXXXXXXXXXXXXXXXXXXXXXXXXXXXXXXXXXXXXXXXXXXXXXXXXXXXXXXXXXXXXXXXXXXXXXXXXXXXXXXXXXXXXXXXXXXXXXXXXXXXXXXXXXXXXXXXXXXXXXXXXXXXXXXXXXXXXXXXXXXCCCCTTTCCCCCCCHHHHHTTCCCCCHHHHHHCHHHHCEEEHHHHHHHHCCCHHHHTCTTTCCCEEECCTTCTTCCCEEEEEHHHHHHHHHHHHTHHHHHHHHHHHHHHHHHTCXXXXXXXXXXXXXXXXXXXXXXXXXXXXXXXXXXXXXXXXXXXXXXXXXXXXXXXXXXXXXXXXXXXXXX
train	800	4X9UA	189	ISSCNGPCRDLNDCDGQLICIKGKCNDDPQVGTHICRGTTXSXQPGGCKPSGTLTCRGKSHPTYDCSPPVTSSTPAKLTNNDFSEGGDDGGPSECDESYHNNNERIVALSTGWYNGGSRCGKMIRITASNGKSVSAKVVDECDSRHGCDKEHAGQPPCRNNIVDGSNAVWSALGLDKNVGVVDITWSMA	XCCTTSCCCSSCCSSTTCCCBTTBCCCCTTTTCCTTTTCCCXXXXXCCCCCEEEECSSCEEEECSCCCCCCTTEEEEEEECCCSTTSSSSSSBTTTTBCCCTTSCEEEEEHHHHGGGTTTTCEEEEECTTSCEEEEEEEEEECSSCCSSGGGTTCCCCCSSEEEECHHHHHHTTCCGGGCCEEEEEEEC	XCCCCCCCCCCCCCCCCCCCECCECCCCCCCCCCCCCCCCCXXXXXCCCCCEEEECCCCEEEECCCCCCCCCCEEEEEEECCCCCCCCCCCCECCCCECCCCCCCEEEEEHHHHHHHCCCCCEEEEECCCCCEEEEEEEEEECCCCCCCHHHCCCCCCCCCEEEECHHHHHHCCCCHHHCCEEEEEEEC	XCCCCCCCCCCCCCCCCCCCCCCCCCCCCCCCCCCCCCCCCXXXXXCCCCCEEEECCCCEEEECCCCCCCCCCEEEEEEECCCCCCCCCCCCCCCCCCCCCCCCCEEEEEHHHHCCCCCCCCEEEEECCCCCEEEEEEEEEECCCCCCCCCCCCCCCCCCCEEEECHHHHHHCCCCCCCCCEEEEEEEC	XCCTTCCCCCCCCCCTTCCCCTTCCCCCTTTTCCTTTTCCCXXXXXCCCCCEEEECCCCEEEECCCCCCCCTTEEEEEEECCCCTTCCCCCCCTTTTCCCCTTCCEEEEEHHHHCCCTTTTCEEEEECTTCCEEEEEEEEEECCCCCCCCCCTTCCCCCCCEEEECHHHHHHTTCCCCCCCEEEEEEEC	XCCTTCCCCCCCCCCTTCCCCTTCCCCCTTTTCCTTTTCCCXXXXXCCCCCEEEECCCCEEEECCCCCCCCTTEEEEEEECCCCTTCCCCCCCTTTTCCCCTTCCEEEEEHHHHGGGTTTTCEEEEECTTCCEEEEEEEEEECCCCCCCGGGTTCCCCCCCEEEECHHHHHHTTCCGGGCCEEEEEEEC
train	801	1GO3N	107	MIGKKILGERYVTVSEAAEIMYNRAQIGELSYEQGCALDYLQKFAKLDKEEAKKLVEELISLGIDEKTAVKIADILPEDLDDLRAIYYKRELPENAEEILEIVRKYI	XCCSEEEEEEEECHHHHHHHHHHHHHHSCCCHHHHHHHHHHHHHCCSCHHHHHHHHHHHHHHTCCHHHHHHHHHHCCCSHHHHHHHSTTSCCCTTHHHHHHHHHTTC	XCCCEEEEEEEECHHHHHHHHHHHHHHCCCCHHHHHHHHHHHHHCCCCHHHHHHHHHHHHHHCCCHHHHHHHHHHCCCCHHHHHHHCCCCCCCCCHHHHHHHHHCCC	XCCCEEEEEEEECHHHHHHHHHHHHHHCCCCHHHHHHHHHHHHHCCCCHHHHHHHHHHHHHHCCCHHHHHHHHHHCCCCHHHHHHHCCCCCCCCCHHHHHHHHHCCC	XCCCEEEEEEEECHHHHHHHHHHHHHHCCCCHHHHHHHHHHHHHCCCCHHHHHHHHHHHHHHTCCHHHHHHHHHHCCCCHHHHHHHCTTCCCCTTHHHHHHHHHTTC	XCCCEEEEEEEECHHHHHHHHHHHHHHCCCCHHHHHHHHHHHHHCCCCHHHHHHHHHHHHHHTCCHHHHHHHHHHCCCCHHHHHHHCTTCCCCTTHHHHHHHHHTTC
train	802	3JR2A	218	SNAMTKPMIQIALDQTNLTDAVAVASNVASYVDVIEVGTILAFAEGMKAVSTLRHNHPNHILVCDMKTTDGGAILSRMAFEAGADWITVSAAAHIATIAACKKVADELNGEIQIEIYGNWTMQDAKAWVDLGITQAIYHRSRDAELAGIGWTTDDLDKMRQLSALGIELSITGGIVPEDIYLFEGIKTKTFIAGRALAGAEGQQTAAALREQIDRFWP	XXXXCCCEEEEEECCSSHHHHHHHHHHHGGGCSEEEECHHHHHHHTTHHHHHHHHHCTTSEEEEEEEECSCHHHHHHHHHHHTCSEEEEETTSCHHHHHHHHHHHHHHTCEEEEECCSSCCHHHHHHHHHTTCCEEEEECCHHHHHHTCCSCHHHHHHHHHHHHTTCEEEEESSCCGGGGGGGTTSCEEEEEESGGGSHHHHHHHHHHHHHHHHHHCX	XXXXCCCEEEEEECCCCHHHHHHHHHHHHHHCCEEEECHHHHHHHCCHHHHHHHHHCCCCEEEEEEEECCCHHHHHHHHHHHCCCEEEEECCCCHHHHHHHHHHHHHHCCEEEEECCCCCCHHHHHHHHHCCCCEEEEECCHHHHHHCCCCCHHHHHHHHHHHHCCCEEEEECCCCHHHHHHHCCCCEEEEEECHHHCHHHHHHHHHHHHHHHHHHCX	XXXXCCCEEEEEECCCCHHHHHHHHHHHCCCCCEEEECHHHHHHHCCHHHHHHHHHCCCCEEEEEEEECCCHHHHHHHHHHHCCCEEEEECCCCHHHHHHHHHHHHHHCCEEEEECCCCCCHHHHHHHHHCCCCEEEEECCHHHHHHCCCCCHHHHHHHHHHHHCCCEEEEECCCCCCCCCCCCCCCEEEEEECCCCCHHHHHHHHHHHHHHHHHHCX	XXXXCCCEEEEEECCCCHHHHHHHHHHHCCCCCEEEECHHHHHHHTTHHHHHHHHHCTTCEEEEEEEECCCHHHHHHHHHHHTCCEEEEETTCCHHHHHHHHHHHHHHTCEEEEECCCCCCHHHHHHHHHTTCCEEEEECCHHHHHHTCCCCHHHHHHHHHHHHTTCEEEEECCCCCCCCCCCTTCCEEEEEECCCCCHHHHHHHHHHHHHHHHHHCX	XXXXCCCEEEEEECCCCHHHHHHHHHHHGGGCCEEEECHHHHHHHTTHHHHHHHHHCTTCEEEEEEEECCCHHHHHHHHHHHTCCEEEEETTCCHHHHHHHHHHHHHHTCEEEEECCCCCCHHHHHHHHHTTCCEEEEECCHHHHHHTCCCCHHHHHHHHHHHHTTCEEEEECCCCGGGGGGGTTCCEEEEEECGGGCHHHHHHHHHHHHHHHHHHCX
train	803	5D79B	533	MEFSSFLFTILLFSLNISPLVSAHGSNHEDFLKCLSYRMNDNTVEPKVIHTSKDSSFFSILDSSIQNPRFSVSETPKPVSIITPVKASDVQTVIRCAQLHGIHVRTRSAGHCYEGLSYIAYNKPFAVIDLRNLRSISLDVDNRTGWVQTGATAGELYYEIGKTTKSLAFPAGIHPTVGVGGQFSGGGYGTLLRKYGLAADNIIDALVVDASGRILDRQAMGEDYFWAIRGGGGSSFGVILSWKVKLVDVPSTITVFKVQKTSKKEAVRIIKKWQYAADKVPDDLFIRTTLERSNKNAVHALFTGLYIGPVNNLLALMEEKFPELGLEKEGCEEMSWIESVLWFADFPKGESLGVLTNRERTSLSFKGKDDFVQEPIPEAAIQEIWRRLEAPEARLGKIILTPFGGKMSEMAEYETPFPHRGGNLYEIQYVAYWREEEDKNKTETDKYLKWVDSVYEFMTPYVSKSPRGAYVNFKDMDLGMYLGKKKTKYEEGKSWGVKYFKNNFERLVRVKTRVDPTDFFCDEQSIPLVNKVT	XXXXXXXXXXXXXXXXXXXXXXXXXXXCHHHHHCXXXXXXXXXXXXXCEEETTSTHHHHHHHTTCSSGGGSSTTSCCCSEEECCSSHHHHHHHHHHHHTTTCEEEEESSCCCTTCTTTCCSSSCEEEEECTTCCCEEEETTTTEEEEETTSBHHHHHHHHHHHCTTEECCCCSCTTSBHHHHHHTCCCCTTHHHHCCGGGGEEEEEEECSSCCEECHHHHCHHHHHHTTTSCGGGTCEEEEEEEECEECCSCEEEEEEEECCHHHHHHHHHHHHHHTTTSCTTEEEEEEEEECTTSCEEEEEEEEESSCHHHHHHHHHHHCGGGCCCGGGEEEECHHHHHHHHTTCCTTCCGGGGGCCCCCSEEEEEEEEEESSCCCHHHHHHHHHHTTSGGGTTEEEEEEECCTHHHHSCTTSSSCCCCTTCCEEEEEEEEEEGGGGGSTTTSHHHHHHHHHHHHHTGGGSCCSSCCCCTTSCCGGGCCCCSCSSSHHHHHHHHHHHHHGGGHHHHHHHHHHHCTTCCSCCTTCCCCCCXXX	XXXXXXXXXXXXXXXXXXXXXXXXXXXCHHHHHCXXXXXXXXXXXXXCEEECCCCHHHHHHHCCCCCHHHCCCCCCCCCEEECCCCHHHHHHHHHHHHCCCCEEEEECCCCCCCCCCCCCCCCCEEEEECCCCCCEEEECCCCEEEEECCCEHHHHHHHHHHHCCCEECCCCCCCCCEHHHHHHCCCCCCCHHHHCCHHHHEEEEEEECCCCCEECHHHHCHHHHHHCCCCCHHHCCEEEEEEEECEECCCCEEEEEEEECCHHHHHHHHHHHHHHCCCCCCCEEEEEEEEECCCCCEEEEEEEEECCCHHHHHHHHHHHCHHHCCCHHHEEEECHHHHHHHHCCCCCCCCHHHHHCCCCCCEEEEEEEEEECCCCCHHHHHHHHHHCCCHHHCCEEEEEEECCCHHHHCCCCCCCCCCCCCCCEEEEEEEEEEHHHHHCCCCCHHHHHHHHHHHHHCHHHCCCCCCCCCCCCCCHHHCCCCCCCCCHHHHHHHHHHHHHHHHHHHHHHHHHHHCCCCCCCCCCCCCCCCXXX	XXXXXXXXXXXXXXXXXXXXXXXXXXXCHHHHHCXXXXXXXXXXXXXCEEECCCCHHHHHHHCCCCCCCCCCCCCCCCCEEECCCCHHHHHHHHHHHHCCCCEEEEECCCCCCCCCCCCCCCCCEEEEECCCCCCEEEECCCCEEEEECCCCHHHHHHHHHHHCCCEECCCCCCCCCCHHHHHHCCCCCCCHHHHCCCCCCEEEEEEECCCCCEECHHHHCHHHHHHCCCCCCCCCCEEEEEEEECEECCCCEEEEEEEECCHHHHHHHHHHHHHHCCCCCCCEEEEEEEEECCCCCEEEEEEEEECCCHHHHHHHHHHHCCCCCCCCCCEEEECHHHHHHHHCCCCCCCCCCCCCCCCCCCEEEEEEEEEECCCCCHHHHHHHHHHCCCCCCCCEEEEEEECCCHHHHCCCCCCCCCCCCCCCEEEEEEEEEECCCCCCCCCCHHHHHHHHHHHHHCCCCCCCCCCCCCCCCCCCCCCCCCCCCCCHHHHHHHHHHHHHCCCHHHHHHHHHHHCCCCCCCCCCCCCCCCXXX	XXXXXXXXXXXXXXXXXXXXXXXXXXXCHHHHHCXXXXXXXXXXXXXCEEETTCTHHHHHHHTTCCCCCCCCTTCCCCCEEECCCCHHHHHHHHHHHHTTTCEEEEECCCCCTTCTTTCCCCCCEEEEECTTCCCEEEETTTTEEEEETTCCHHHHHHHHHHHCTTEECCCCCCTTCCHHHHHHTCCCCTTHHHHCCCCCCEEEEEEECCCCCEECHHHHCHHHHHHTTTCCCCCTCEEEEEEEECEECCCCEEEEEEEECCHHHHHHHHHHHHHHTTTCCTTEEEEEEEEECTTCCEEEEEEEEECCCHHHHHHHHHHHCCCCCCCCCCEEEECHHHHHHHHTTCCTTCCCCCCCCCCCCCEEEEEEEEEECCCCCHHHHHHHHHHTTCCCCTTEEEEEEECCTHHHHCCTTCCCCCCCTTCCEEEEEEEEEECCCCCCTTTCHHHHHHHHHHHHHTCCCCCCCCCCCCTTCCCCCCCCCCCCCCCHHHHHHHHHHHHHCCCHHHHHHHHHHHCTTCCCCCTTCCCCCCXXX	XXXXXXXXXXXXXXXXXXXXXXXXXXXCHHHHHCXXXXXXXXXXXXXCEEETTCTHHHHHHHTTCCCGGGCCTTCCCCCEEECCCCHHHHHHHHHHHHTTTCEEEEECCCCCTTCTTTCCCCCCEEEEECTTCCCEEEETTTTEEEEETTCCHHHHHHHHHHHCTTEECCCCCCTTCCHHHHHHTCCCCTTHHHHCCGGGGEEEEEEECCCCCEECHHHHCHHHHHHTTTCCGGGTCEEEEEEEECEECCCCEEEEEEEECCHHHHHHHHHHHHHHTTTCCTTEEEEEEEEECTTCCEEEEEEEEECCCHHHHHHHHHHHCGGGCCCGGGEEEECHHHHHHHHTTCCTTCCGGGGGCCCCCCEEEEEEEEEECCCCCHHHHHHHHHHTTCGGGTTEEEEEEECCTHHHHCCTTCCCCCCCTTCCEEEEEEEEEEGGGGGCTTTCHHHHHHHHHHHHHTGGGCCCCCCCCCTTCCCGGGCCCCCCCCCHHHHHHHHHHHHHGGGHHHHHHHHHHHCTTCCCCCTTCCCCCCXXX
train	804	5M58B	230	MKIEPITGSEAEAFHRMGSRAFERYNEFVDLLVGAGIADGQTVVDLCCGSGELEIILTSRFPSLNLVGVDLSEDMVRIARDYAAEQGKELEFRHGDAQSPAGMEDLLGKADLVVSRHAFHRLTRLPAGFDTMLRLVKPGGAILNVSFLHLSDFDEPGFRTWVRFLKERPWDAEMQVAWALAHYYAPRLQDYRDALAQAADETPVSEQRIWVDDQGYGVATVKCFARRAAA	CCCCCCCHHHHHHHHHHHHHCGGGGHHHHHHHHHTTCCTTCEEEEETCTTSHHHHHHHHHCTTCEEEEEESCHHHHHHHHHHHHHTTCCCEEEECCTTCCTTCGGGTTTEEEEEEESCGGGCSCHHHHHHHHHHHEEEEEEEEEEECCCGGGCCHHHHHHHHHHHHHSCCCHHHHHHHHHHHHTCCCHHHHHHHHHHHHHHSCEEEEEEEEECSSSSSCEEEEEEEECCX	CCCCCCCHHHHHHHHHHHHHCHHHHHHHHHHHHHCCCCCCCEEEEECCCCCHHHHHHHHHCCCCEEEEEECCHHHHHHHHHHHHHCCCCCEEEECCCCCCCCCHHHCCCEEEEEEECCHHHCCCHHHHHHHHHHHEEEEEEEEEEECCCHHHCCHHHHHHHHHHHHHCCCCHHHHHHHHHHHHCCCCHHHHHHHHHHHHHHCCEEEEEEEEECCCCCCCEEEEEEEECCX	CCCCCCCHHHHHHHHHHHHHCCCCCHHHHHHHHHCCCCCCCEEEEECCCCCHHHHHHHHHCCCCEEEEEECCHHHHHHHHHHHHHCCCCCEEEECCCCCCCCCCCCCCCEEEEEEECCCCCCCCHHHHHHHHHHHEEEEEEEEEEECCCCCCCCHHHHHHHHHHHHHCCCCHHHHHHHHHHHHCCCCHHHHHHHHHHHHHHCCEEEEEEEEECCCCCCCEEEEEEEECCX	CCCCCCCHHHHHHHHHHHHHCCCCCHHHHHHHHHTTCCTTCEEEEETCTTCHHHHHHHHHCTTCEEEEEECCHHHHHHHHHHHHHTTCCCEEEECCTTCCTTCCCCTTTEEEEEEECCCCCCCCHHHHHHHHHHHEEEEEEEEEEECCCCCCCCHHHHHHHHHHHHHCCCCHHHHHHHHHHHHTCCCHHHHHHHHHHHHHHCCEEEEEEEEECCCCCCCEEEEEEEECCX	CCCCCCCHHHHHHHHHHHHHCGGGGHHHHHHHHHTTCCTTCEEEEETCTTCHHHHHHHHHCTTCEEEEEECCHHHHHHHHHHHHHTTCCCEEEECCTTCCTTCGGGTTTEEEEEEECCGGGCCCHHHHHHHHHHHEEEEEEEEEEECCCGGGCCHHHHHHHHHHHHHCCCCHHHHHHHHHHHHTCCCHHHHHHHHHHHHHHCCEEEEEEEEECCCCCCCEEEEEEEECCX
train	805	2QY6B	257	MSLKHYSIQPANLEFNAEGTPVSRDFDDVYFSNDNGLEETRYVFLGGNQLEARFPEHPHPLFVVAESGFGTGLNFLTLWQAFDQFREAHPQAQLQRLHFISFEKFPLTRADLALAHQHWPELAPWAEQLQAQWPMPLPGCHRLLLDEGRVTLDLWFGDINELISQLDDSLNQKVDAWFLDGFAPAKNPDMWTQNLFNAMARLARPGGTLATFTSAGFVRRGLQEAGFTMQKRKGFGRKREMLCGVMEQTEGHHHHHH	XCTTTTTCCCCCEEECTTSCEEETTTTEESSCTTTHHHHHHHHTHHHHTHHHHGGGCSSSEEEEEESCCTTSHHHHHHHHHHHHHHHHCTTSSCCEEEEEEEESSCCCHHHHHHHHTTCGGGHHHHHHHHHTCCCSCSEEEEEEECXXCEEEEEEESCHHHHGGGSCGGGTTCEEEEEECSSCTTTCGGGSCHHHHHHHHHHEEEEEEEEESCCBHHHHHHHHHHTCEEEEECCSTTCCCEEEEECCXXXXXXXXXX	XCCCCCCCCCCCEEECCCCCEEECCCCEECCCCCCHHHHHHHHCHHHHCHHHHHHHCCCCEEEEEECCCCCCHHHHHHHHHHHHHHHHCCCCCCCEEEEEEEECCCCCHHHHHHHHCCCHHHHHHHHHHHHCCCCCCCEEEEEEECXXCEEEEEEECCHHHHHHHCCHHHCCCEEEEEECCCCCCCCHHHCCHHHHHHHHHHEEEEEEEEECCCEHHHHHHHHHHCCEEEEECCCCCCCCEEEEECCXXXXXXXXXX	XCCCCCCCCCCCEEECCCCCEEECCCCEECCCCCCHHHHHHHHCHHHHCHHHHCCCCCCCEEEEEECCCCCCHHHHHHHHHHHHHHHHCCCCCCCEEEEEEEECCCCCHHHHHHHHCCCCCCHHHHHHHHHCCCCCCCEEEEEEECXXCEEEEEEECCHHHHCCCCCCCCCCCEEEEEECCCCCCCCCCCCCHHHHHHHHHHEEEEEEEEECCCCHHHHHHHHHHCCEEEEECCCCCCCCEEEEECCXXXXXXXXXX	XCTTTTTCCCCCEEECTTCCEEETTTTEECCCTTTHHHHHHHHTHHHHTHHHHCCCCCCCEEEEEECCCTTCHHHHHHHHHHHHHHHHCTTCCCCEEEEEEEECCCCCHHHHHHHHTTCCCCHHHHHHHHHTCCCCCCEEEEEEECXXCEEEEEEECCHHHHCCCCCCCCTTCEEEEEECCCCTTTCCCCCCHHHHHHHHHHEEEEEEEEECCCCHHHHHHHHHHTCEEEEECCCTTCCCEEEEECCXXXXXXXXXX	XCTTTTTCCCCCEEECTTCCEEETTTTEECCCTTTHHHHHHHHTHHHHTHHHHGGGCCCCEEEEEECCCTTCHHHHHHHHHHHHHHHHCTTCCCCEEEEEEEECCCCCHHHHHHHHTTCGGGHHHHHHHHHTCCCCCCEEEEEEECXXCEEEEEEECCHHHHGGGCCGGGTTCEEEEEECCCCTTTCGGGCCHHHHHHHHHHEEEEEEEEECCCCHHHHHHHHHHTCEEEEECCCTTCCCEEEEECCXXXXXXXXXX
train	806	5E3BA	181	MGSSHHHHHHSSGLVPRGSHMSEISYVRGDATAPSVKGVKMIAHVCNDLGGWGKGFVLAVSRRWPQPEAAYRAWHRDRAANDFGLGAVQFVQVEPYVWVANMIGQHGMKTGSKGAPVRYEAIGTALGRVADRAAELEASVHLPRIGCGLAGGTWSRVEPLISDRLTRRGIPVTVYDHGDTA	XXXXXXXXXXXXXXXXXXXXXXCCEEEESCTTSCCCSSCEEEEEEEETTCCCCSTHHHHHHHHCSHHHHHHHHHHHTGGGSCCSTTCEEEEEEETTEEEEEEEEECSCCXXXXXXCBCHHHHHHHHHHHHHHHHHHTCEEEEECCXXCTTSTTHHHHHHHHHHHTGGGTCCEEEEECCXXX	XXXXXXXXXXXXXXXXXXXXXXCCEEEECCCCCCCCCCCEEEEEEEECCCCCCCCHHHHHHHHCCHHHHHHHHHHHCHHHCCCCCCCEEEEEEECCEEEEEEEEECCCCXXXXXXCECHHHHHHHHHHHHHHHHHHCCEEEEECCXXCCCCCCHHHHHHHHHHHCHHHCCCEEEEECCXXX	XXXXXXXXXXXXXXXXXXXXXXCCEEEECCCCCCCCCCCEEEEEEEECCCCCCCCHHHHHHHHCCHHHHHHHHHHHCCCCCCCCCCCEEEEEEECCEEEEEEEEECCCCXXXXXXCCCHHHHHHHHHHHHHHHHHHCCEEEEECCXXCCCCCCHHHHHHHHHHHCCCCCCCEEEEECCXXX	XXXXXXXXXXXXXXXXXXXXXXCCEEEECCTTCCCCCCCEEEEEEEETTCCCCCTHHHHHHHHCCHHHHHHHHHHHTCCCCCCCTTCEEEEEEETTEEEEEEEEECCCCXXXXXXCCCHHHHHHHHHHHHHHHHHHTCEEEEECCXXCTTCTTHHHHHHHHHHHTCCCTCCEEEEECCXXX	XXXXXXXXXXXXXXXXXXXXXXCCEEEECCTTCCCCCCCEEEEEEEETTCCCCCTHHHHHHHHCCHHHHHHHHHHHTGGGCCCCTTCEEEEEEETTEEEEEEEEECCCCXXXXXXCCCHHHHHHHHHHHHHHHHHHTCEEEEECCXXCTTCTTHHHHHHHHHHHTGGGTCCEEEEECCXXX
train	807	3ZRIA	171	MRGSHHHHHHTDPIRIELPTLIAKLNAQSKLALEQAASLCIERQHPEVTLEHYLDVLLDNPLSDVRLVLKQAGLEVDQVKQAIASTYSREQVLDTYPAFSPLLVELLQEAWLLSSTELEQAELRSGAIFLAALTRADRYLSFKLISLFEGINRENLKKHFAMILSDSAETT	XXXXCTTSCCCCSCCCCHHHHHHHBCHHHHHHHHHHHHHHHHHTCSEECHHHHHHHHTTCTTSHHHHHHHHTTCCHHHHHHHHHHHSCCCCCCSSCCEECHHHHHHHHHHHHHHHTTTCCSSBCHHHHHHHHHHTHHHHSCHHHHHHTTTSCHHHHHHTHHHHTTTCTTCX	XXXXCCCCCCCCCCCCCHHHHHHHECHHHHHHHHHHHHHHHHHCCCEECHHHHHHHHCCCCCCHHHHHHHHCCCCHHHHHHHHHHHCCCCCCCCCCCEECHHHHHHHHHHHHHHHCCCCCCCECHHHHHHHHHHCHHHHCCHHHHHHCCCCCHHHHHHCHHHHCCCCCCCX	XXXXCCCCCCCCCCCCCHHHHHHHCCHHHHHHHHHHHHHHHHHCCCEECHHHHHHHHCCCCCCHHHHHHHHCCCCHHHHHHHHHHHCCCCCCCCCCCEECHHHHHHHHHHHHHHHCCCCCCCCCHHHHHHHHHHCHHHHCCHHHHHHCCCCCHHHHHHCHHHHCCCCCCCX	XXXXCTTCCCCCCCCCCHHHHHHHCCHHHHHHHHHHHHHHHHHTCCEECHHHHHHHHTTCTTCHHHHHHHHTTCCHHHHHHHHHHHCCCCCCCCCCCEECHHHHHHHHHHHHHHHTTTCCCCCCHHHHHHHHHHTHHHHCCHHHHHHTTTCCHHHHHHTHHHHTTTCTTCX	XXXXCTTCCCCCCCCCCHHHHHHHCCHHHHHHHHHHHHHHHHHTCCEECHHHHHHHHTTCTTCHHHHHHHHTTCCHHHHHHHHHHHCCCCCCCCCCCEECHHHHHHHHHHHHHHHTTTCCCCCCHHHHHHHHHHTHHHHCCHHHHHHTTTCCHHHHHHTHHHHTTTCTTCX
train	808	4H14A	290	VIGDLKCTTVSINDVDTGAPSISTDTVDVTNGLGTYYVLDRVYLNTTLLLNGYYPTSGSTYRNMALKGTLLLSRLWFKPPFLSDFINGIFAKVKNTKVIKKGVMYSEFPAITIGSTFVNTSYSVVVQPHTTNLDNKLQGLLEISVCQYTMCEYPHTICHPKLGNKRVELWHWDTGVVSCLYKRNFTYDVNADYLYFHFYQEGGTFYAYFTDTGVVTKFLFNVYLGTVLSHYYVLPLTCSSAMTLEYWVTPLTSKQYLLAFNQDGVIFNAVDCKSDFMSEIKCKTHHHHHH	CCSSBCCCCTTEECCCCCCCCBCSSCCCCTTSTTCBCCTTCCCCSEEEEEEEEECCTTCCCEECCCEESSCEEGGGGSTTTSEECSSEEEEEEECEEEEETTEEEEECCCEEEESSCSTTSCEEEEEEEEEESSSSEEEEEEEEEECCCEEEEEEEECCGGGCCSSCCEEECCCSCCCEEEEEEEECCTTCSEEEEEEEEETTEEEEEEESSSSSBEEEEEEECSSCCCEEEECCEECSSCCCCCEEEEEEEEEEEEEEECTTSCEEEEEETTSSHHHHHHHHSCCCXXX	CCCCECCCCCCEECCCCCCCCECCCCCCCCCCCCCECCCCCCCCCEEEEEEEEECCCCCCCEECCCEECCCEEHHHHCCCCCEECCCEEEEEEECEEEEECCEEEEECCCEEEECCCCCCCCEEEEEEEEEECCCCEEEEEEEEEECCCEEEEEEEECCHHHCCCCCCEEECCCCCCCEEEEEEEECCCCCCEEEEEEEEECCEEEEEEECCCCCEEEEEEEECCCCCCEEEECCEECCCCCCCCEEEEEEEEEEEEEEECCCCCEEEEEECCCCHHHHHHHHCCCCXXX	CCCCCCCCCCCEECCCCCCCCCCCCCCCCCCCCCCCCCCCCCCCCEEEEEEEEECCCCCCCEECCCEECCCEECCCCCCCCCEECCCEEEEEEECEEEEECCEEEEECCCEEEECCCCCCCCEEEEEEEEEECCCCEEEEEEEEEECCCEEEEEEEECCCCCCCCCCCEEECCCCCCCEEEEEEEECCCCCCEEEEEEEEECCEEEEEEECCCCCCEEEEEEECCCCCCEEEECCEECCCCCCCCEEEEEEEEEEEEEEECCCCCEEEEEECCCCHHHHHHHHCCCCXXX	CCCCCCCCCTTEECCCCCCCCCCCCCCCCTTCTTCCCCTTCCCCCEEEEEEEEECCTTCCCEECCCEECCCEECCCCCTTTCEECCCEEEEEEECEEEEETTEEEEECCCEEEECCCCTTCCEEEEEEEEEECCCCEEEEEEEEEECCCEEEEEEEECCCCCCCCCCCEEECCCCCCCEEEEEEEECCTTCCEEEEEEEEETTEEEEEEECCCCCCEEEEEEECCCCCCEEEECCEECCCCCCCCEEEEEEEEEEEEEEECTTCCEEEEEETTCCHHHHHHHHCCCCXXX	CCCCCCCCCTTEECCCCCCCCCCCCCCCCTTCTTCCCCTTCCCCCEEEEEEEEECCTTCCCEECCCEECCCEEGGGGCTTTCEECCCEEEEEEECEEEEETTEEEEECCCEEEECCCCTTCCEEEEEEEEEECCCCEEEEEEEEEECCCEEEEEEEECCGGGCCCCCCEEECCCCCCCEEEEEEEECCTTCCEEEEEEEEETTEEEEEEECCCCCCEEEEEEECCCCCCEEEECCEECCCCCCCCEEEEEEEEEEEEEEECTTCCEEEEEETTCCHHHHHHHHCCCCXXX
train	809	3B5OA	244	GMEFNHLTKQLNQLLAQDYVAFSITENPVVQMLSQASFAQIAYVMQQYSIFPKELVGFTELARRKALGAGWNGVAQELQENIDEEMGSTTGGISHYTLLADGLEEGLGVAVKNTMPSVATSKLLRTVLSLFDRQVDYVLGATYAIEATSIPELTLIVKLVEWLHEGAIPKDLQYFFSKHLDEWEIEHEAGLRTSVAAYIQPEEFGEFAAGFRAMIDAMQVWWQELAQEAISSEVVLSTAIAQHH	CHHHHHHHHHHHHHHHHHCGGGCTTTCTTGGGTTTCCHHHHHHHHHHHHHHHHHHHHHHHHHHHHHHHTTCHHHHHHHHHHHHHHTTTTTTTCCHHHHHHHHHHHHHCCCCTTCCCCHHHHHHHHHHHHHHTSCHHHHHHHHHHHHHHHHHHHHHHHHHHHHHCSSCCCHHHHHHHHHHHCXXXXXXXCHHHHHHHTTCCGGGHHHHHHHHHHHHHHHHHHHHHHHHHHHGGGCCCCXXXXXXX	CHHHHHHHHHHHHHHHHHCHHHCCCCCCCHHHCCCCCHHHHHHHHHHHHHHHHHHHHHHHHHHHHHHHCCCHHHHHHHHHHHHHHCCCCCCCCCHHHHHHHHHHHHHCCCCCCCCCCHHHHHHHHHHHHHHCCCHHHHHHHHHHHHHHHHHHHHHHHHHHHHHCCCCCCHHHHHHHHHHHCXXXXXXXCHHHHHHHCCCCHHHHHHHHHHHHHHHHHHHHHHHHHHHHHHHHHCCCCXXXXXXX	CHHHHHHHHHHHHHHHHHCCCCCCCCCCCCCCCCCCCHHHHHHHHHHHHHHHHHHHHHHHHHHHHHHHCCCHHHHHHHHHHHHHHCCCCCCCCCHHHHHHHHHHHHHCCCCCCCCCCHHHHHHHHHHHHHHCCCHHHHHHHHHHHHHHHHHHHHHHHHHHHHHCCCCCCHHHHHHHHHHHCXXXXXXXCHHHHHHHCCCCCCCHHHHHHHHHHHHHHHHHHHHHHHHHHHCCCCCCCXXXXXXX	CHHHHHHHHHHHHHHHHHCCCCCTTTCTTCCCTTTCCHHHHHHHHHHHHHHHHHHHHHHHHHHHHHHHTTCHHHHHHHHHHHHHHTTTTTTTCCHHHHHHHHHHHHHCCCCTTCCCCHHHHHHHHHHHHHHTCCHHHHHHHHHHHHHHHHHHHHHHHHHHHHHCCCCCCHHHHHHHHHHHCXXXXXXXCHHHHHHHTTCCCCCHHHHHHHHHHHHHHHHHHHHHHHHHHHCCCCCCCXXXXXXX	CHHHHHHHHHHHHHHHHHCGGGCTTTCTTGGGTTTCCHHHHHHHHHHHHHHHHHHHHHHHHHHHHHHHTTCHHHHHHHHHHHHHHTTTTTTTCCHHHHHHHHHHHHHCCCCTTCCCCHHHHHHHHHHHHHHTCCHHHHHHHHHHHHHHHHHHHHHHHHHHHHHCCCCCCHHHHHHHHHHHCXXXXXXXCHHHHHHHTTCCGGGHHHHHHHHHHHHHHHHHHHHHHHHHHHGGGCCCCXXXXXXX
train	810	2IBLA	130	MGHHHHHHGSGTDIVLNDLPFVDGPPAEGQSRISWIKNGEEILGADTQYGSEGSMNRPTVSVLRNVEVLDKNIGILKTSLETANSDIKTIQEAGYIPEAPRDGQAYVRKDGEWVLLSTFLGSSGSGLVPR	XXXXXXXXXXXXCCCCCCCSEESSSCCTTCEECCCCCTTSCCCCCSSSSCCCSTTTHHHHHHHHHHHHHHHHHHHHHHHHHHHHHHHHHHHTSCCCCCCCCSSCCEEEETTEEEEGGGGCXXXXXXXXXX	XXXXXXXXXXXXCCCCCCCCEECCCCCCCCEECCCCCCCCCCCCCCCCCCCCCCCCHHHHHHHHHHHHHHHHHHHHHHHHHHHHHHHHHHHCCCCCCCCCCCCCCEEEECCEEEEHHHHCXXXXXXXXXX	XXXXXXXXXXXXCCCCCCCCEECCCCCCCCEECCCCCCCCCCCCCCCCCCCCCCCCHHHHHHHHHHHHHHHHHHHHHHHHHHHHHHHHHHHCCCCCCCCCCCCCCEEEECCEEEECCCCCXXXXXXXXXX	XXXXXXXXXXXXCCCCCCCCEECCCCCTTCEECCCCCTTCCCCCCCCCCCCCCTTTHHHHHHHHHHHHHHHHHHHHHHHHHHHHHHHHHHHTCCCCCCCCCCCCCEEEETTEEEECCCCCXXXXXXXXXX	XXXXXXXXXXXXCCCCCCCCEECCCCCTTCEECCCCCTTCCCCCCCCCCCCCCTTTHHHHHHHHHHHHHHHHHHHHHHHHHHHHHHHHHHHTCCCCCCCCCCCCCEEEETTEEEEGGGGCXXXXXXXXXX
train	811	3IDWA	72	NKYDWFEFFLNCGVDVSNCQRYTINFDREQLTEDMMPDINNSMLRTLGLREGDIVRVMKHLDKKFGRENIAS	XCCCHHHHHHHTTCCHHHHHHHHHHHHHTTCCGGGGGGCCHHHHHHTTCCHHHHHHHHHHHHHHTTCXXXXX	XCCCHHHHHHHCCCCHHHHHHHHHHHHHCCCCHHHHHHCCHHHHHHCCCCHHHHHHHHHHHHHHCCCXXXXX	XCCCHHHHHHHCCCCHHHHHHHHHHHHHCCCCCCCCCCCCHHHHHHCCCCHHHHHHHHHHHHHHCCCXXXXX	XCCCHHHHHHHTTCCHHHHHHHHHHHHHTTCCCCCCCCCCHHHHHHTTCCHHHHHHHHHHHHHHTTCXXXXX	XCCCHHHHHHHTTCCHHHHHHHHHHHHHTTCCGGGGGGCCHHHHHHTTCCHHHHHHHHHHHHHHTTCXXXXX
train	812	5JZVA	206	MGSSHHHHHHSSGLVPRGSHMASMTGGQQMGRGSMLLPNILLTGTPGVGKTTLGKELASKSGLKYINVGDLAREEQLYDGYDEEYDCPILDEDRVVDELDNQMREGGVIVGYHGCDFFPERWFHIVFVLRTDTNVLYERLETRGYNEKKLTDNIQCEIFQVLYEEATASYKEEIVHQLPSNKPEELENNVDQILKWIEQWIKDHNS	XXXXXXXXXXXXXXXXXXXXXXXXXXXXXXXCTTSCCCCEEEECSTTSSHHHHHHHHHHHHCCEEEEHHHHHHHHTCEEEEETTTTEEEECHHHHHHHHHHHHHHCCEEEECSCCTTSCGGGCSEEEEEECCHHHHHHHHHHTTCCHHHHHHHHHHHHTTHHHHHHHHHSCGGGEEEEECSSHHHHHHHHHHHHHHHHHHHHHTCC	XXXXXXXXXXXXXXXXXXXXXXXXXXXXXXXCCCCCCCCEEEECCCCCCHHHHHHHHHHHHCCEEEEHHHHHHHHCCEEEEECCCCEEEECHHHHHHHHHHHHHHCCEEEECCCCCCCCHHHCCEEEEEECCHHHHHHHHHHCCCCHHHHHHHHHHHHCCHHHHHHHHHCCHHHEEEEECCCHHHHHHHHHHHHHHHHHHHHHCCC	XXXXXXXXXXXXXXXXXXXXXXXXXXXXXXXCCCCCCCCEEEECCCCCCHHHHHHHHHHHHCCEEEEHHHHHHHHCCEEEEECCCCEEEECHHHHHHHHHHHHHHCCEEEECCCCCCCCCCCCCEEEEEECCHHHHHHHHHHCCCCHHHHHHHHHHHHCCHHHHHHHHHCCCCCEEEEECCCHHHHHHHHHHHHHHHHHHHHHCCC	XXXXXXXXXXXXXXXXXXXXXXXXXXXXXXXCTTCCCCCEEEECCTTCCHHHHHHHHHHHHCCEEEEHHHHHHHHTCEEEEETTTTEEEECHHHHHHHHHHHHHHCCEEEECCCCTTCCCCCCCEEEEEECCHHHHHHHHHHTTCCHHHHHHHHHHHHTTHHHHHHHHHCCCCCEEEEECCCHHHHHHHHHHHHHHHHHHHHHTCC	XXXXXXXXXXXXXXXXXXXXXXXXXXXXXXXCTTCCCCCEEEECCTTCCHHHHHHHHHHHHCCEEEEHHHHHHHHTCEEEEETTTTEEEECHHHHHHHHHHHHHHCCEEEECCCCTTCCGGGCCEEEEEECCHHHHHHHHHHTTCCHHHHHHHHHHHHTTHHHHHHHHHCCGGGEEEEECCCHHHHHHHHHHHHHHHHHHHHHTCC
train	813	1L3IB	192	MIPDDEFIKNPSVPGPTAMEVRCLIMCLAEPGKNDVAVDVGCGTGGVTLELAGRVRRVYAIDRNPEAISTTEMNLQRHGLGDNVTLMEGDAPEALCKIPDIDIAVVGGSGGELQEILRIIKDKLKPGGRIIVTAILLETKFEAMECLRDLGFDVNITELNIARGRALDRGTMMVSRNPVALIYTGVSHENKD	CCCGGGSCCCTTSCCCCCHHHHHHHHHHHCCCTTCEEEEESCTTSHHHHHHHTTSSEEEEEESCHHHHHHHHHHHHHTTCCTTEEEEESCHHHHHHHSCCEEEEEESCCTTCHHHHHHHHHHHEEEEEEEEEEECBHHHHHHHHHHHHHTTCCEEEEEEEEEEEECCTTSCEEEECCCEEEEEECCXXXXXX	CCCHHHCCCCCCCCCCCCHHHHHHHHHHHCCCCCCEEEEECCCCCHHHHHHHCCCCEEEEEECCHHHHHHHHHHHHHCCCCCCEEEEECCHHHHHHHCCCEEEEEECCCCCCHHHHHHHHHHHEEEEEEEEEEECEHHHHHHHHHHHHHCCCCEEEEEEEEEEEECCCCCCEEEECCCEEEEEECCXXXXXX	CCCCCCCCCCCCCCCCCCHHHHHHHHHHHCCCCCCEEEEECCCCCHHHHHHHCCCCEEEEEECCHHHHHHHHHHHHHCCCCCCEEEEECCHHHHHHHCCCEEEEEECCCCCCHHHHHHHHHHHEEEEEEEEEEECCHHHHHHHHHHHHHCCCCEEEEEEEEEEEECCCCCCEEEECCCEEEEEECCXXXXXX	CCCCCCCCCCTTCCCCCCHHHHHHHHHHHCCCTTCEEEEECCTTCHHHHHHHTTCCEEEEEECCHHHHHHHHHHHHHTTCCTTEEEEECCHHHHHHHCCCEEEEEECCCTTCHHHHHHHHHHHEEEEEEEEEEECCHHHHHHHHHHHHHTTCCEEEEEEEEEEEECCTTCCEEEECCCEEEEEECCXXXXXX	CCCGGGCCCCTTCCCCCCHHHHHHHHHHHCCCTTCEEEEECCTTCHHHHHHHTTCCEEEEEECCHHHHHHHHHHHHHTTCCTTEEEEECCHHHHHHHCCCEEEEEECCCTTCHHHHHHHHHHHEEEEEEEEEEECCHHHHHHHHHHHHHTTCCEEEEEEEEEEEECCTTCCEEEECCCEEEEEECCXXXXXX
train	814	3OV5A	85	MTSYTYQATPMDGTLKTMLERWAADSNMQLSYNLPSDYTLIGPVSAISTTSVQQAATELSAVYAAQGVSVSVSANKLLVQPVPVS	XCCCCEECCTTCCBHHHHHHHHHHTTTCEEEECSSSCCBCCGGGGGCEESCHHHHHHHHHHHHGGGTEEEEEETTEEEEEECCCC	XCCCCEECCCCCCEHHHHHHHHHHCCCCEEEECCCCCCECCHHHHHCEECCHHHHHHHHHHHHHHHCEEEEEECCEEEEEECCCC	XCCCCEECCCCCCCHHHHHHHHHHCCCCEEEECCCCCCCCCCCCCCCEECCHHHHHHHHHHHHCCCCEEEEEECCEEEEEECCCC	XCCCCEECCTTCCCHHHHHHHHHHTTTCEEEECCCCCCCCCCCCCCCEECCHHHHHHHHHHHHCCCTEEEEEETTEEEEEECCCC	XCCCCEECCTTCCCHHHHHHHHHHTTTCEEEECCCCCCCCCGGGGGCEECCHHHHHHHHHHHHGGGTEEEEEETTEEEEEECCCC
train	815	4XWJA	167	MSYYHHHHHHDYDITSMLNQLDNLTERVRGSNKLVDRWLHVRKHLLVAYYNLVGIKPGKESYMRLNEKALDDFCQSLVDYLSAGHFSIYERILHKLEGNGQLARAAKIWPQLEANTQQIMDYYDSSLETAIDHDNYLEFQQVLSDIGESLEARFVLEDKLILLVLDA	XXXXXXXXXXXXXXCHHHHHHHHHHHHHTTSCHHHHHHHHHHHHHHHHHHHHHTCCCCSSCHHHHTHHHHHHHHHHHHHHHHHHHHTHHHHHHHHCCSHHHHHHHHHHHHHHHHHHHHHHHHHHTHHHHHHHHTCHHHHHHHHHHHHHHHHHHHHHHHHHHHHHHHC	XXXXXXXXXXXXXXCHHHHHHHHHHHHHCCCCHHHHHHHHHHHHHHHHHHHHHCCCCCCCCHHHHCHHHHHHHHHHHHHHHHHHHHCHHHHHHHHCCCHHHHHHHHHHHHHHHHHHHHHHHHHHCHHHHHHHHCCHHHHHHHHHHHHHHHHHHHHHHHHHHHHHHHC	XXXXXXXXXXXXXXCHHHHHHHHHHHHHCCCCHHHHHHHHHHHHHHHHHHHHHCCCCCCCCHHHHCHHHHHHHHHHHHHHHHHHHHCHHHHHHHHCCCHHHHHHHHHHHHHHHHHHHHHHHHHHCHHHHHHHHCCHHHHHHHHHHHHHHHHHHHHHHHHHHHHHHHC	XXXXXXXXXXXXXXCHHHHHHHHHHHHHTTCCHHHHHHHHHHHHHHHHHHHHHTCCCCCCCHHHHTHHHHHHHHHHHHHHHHHHHHTHHHHHHHHCCCHHHHHHHHHHHHHHHHHHHHHHHHHHTHHHHHHHHTCHHHHHHHHHHHHHHHHHHHHHHHHHHHHHHHC	XXXXXXXXXXXXXXCHHHHHHHHHHHHHTTCCHHHHHHHHHHHHHHHHHHHHHTCCCCCCCHHHHTHHHHHHHHHHHHHHHHHHHHTHHHHHHHHCCCHHHHHHHHHHHHHHHHHHHHHHHHHHTHHHHHHHHTCHHHHHHHHHHHHHHHHHHHHHHHHHHHHHHHC
train	816	4DOVC	163	SKTRQTFSWVGRPLPNRKQFQQMYREICMKINDGSEIHIKVGQFVLIQGEDNKKPYVAKLIELFQNGAEVPPKKCARVQWFVRFLEIPVSKRHLLGRSPPAQEIFWYDCSDWDNKINVETIIGPVQVVALAPEEVIPVDQKSEETLFVKLSWNKKDFAPLPPE	XXXCCEEEEESCCCCCCSTTEEEESEEEEECTTSCEEEEETTSEEEECCCSSSCCEEEEEEEEEEETTSSSCEEEEEEEEEEEGGGSCHHHHGGGSSCCCTTEEEEECCSSSCCEEEGGGEEEEECEEECCTTCCCCXXXXXCCCEEEEEEECSSCEEECCCX	XXXCCEEEEECCCCCCCCCCEEEECEEEEECCCCCEEEEECCCEEEECCCCCCCCEEEEEEEEEEECCCCCCEEEEEEEEEEEHHHCCHHHHHHHCCCCCCCEEEEECCCCCCCEEEHHHEEEEECEEECCCCCCCCXXXXXCCCEEEEEEECCCCEEECCCX	XXXCCEEEEECCCCCCCCCCEEEECEEEEECCCCCEEEEECCCEEEECCCCCCCCEEEEEEEEEEECCCCCCEEEEEEEEEEECCCCCHHHHCCCCCCCCCCEEEEECCCCCCCEEECCCEEEEECEEECCCCCCCCXXXXXCCCEEEEEEECCCCEEECCCX	XXXCCEEEEECCCCCCCCTTEEEECEEEEECTTCCEEEEETTCEEEECCCCCCCCEEEEEEEEEEETTCCCCEEEEEEEEEEECCCCCHHHHCCCCCCCCTTEEEEECCCCCCCEEECCCEEEEECEEECCTTCCCCXXXXXCCCEEEEEEECCCCEEECCCX	XXXCCEEEEECCCCCCCCTTEEEECEEEEECTTCCEEEEETTCEEEECCCCCCCCEEEEEEEEEEETTCCCCEEEEEEEEEEEGGGCCHHHHGGGCCCCCTTEEEEECCCCCCCEEEGGGEEEEECEEECCTTCCCCXXXXXCCCEEEEEEECCCCEEECCCX
train	817	5F8VG	379	MSAQRAYNFSAGPAAVPLECLERAAAEMTNWRNSGMSVIEVSHRGKHWMEEQKEATERLRTLLQVPENFNILFVAGGASLQFSAIPFNFIGEHKAVDYLCTGTWSKKAFDECKRLAFPGVTVNSVAGNPPANPVEVPARDTWKLSEDAAYFYYCDNETIQGIEFQQFPDVPAPLIIDMSSNFLSRPITQWEKVGCIFACAQKNFGLAGMSVVIIRKDMLERPVKPFCPITMDYRIQVKNNCMYNTPPTFAIYFANHIFKWIEEKGGLAAMDALNKEKAKKVYEAIDSNPNFVNRIKPEWRSRMNMPFFRPDGYENKDLDADAKFVNFCTQRKLLTLKGHVSVGGFRASCYNACPMEAVDALVQAMKEWPGFLEHHHHHH	XXXXCCEECCSSSCCCCHHHHHHHHHTSSSGGGSSSCGGGSCTTSHHHHHHHHHHHHHHHHHHTCCTTEEEEEEESCHHHHHHHHHHHHCTTCSEEEECCCSHHHHHHHHHHHHHCCTTCEEEETTCSCCSSCSSCCCGGGCCCCTTEEEEEEESEETTTTEECSSCCCCSSCEEEECTTTTTSSCCCCGGGEEEEEEESTTTSSCTTEEEEEEEGGGGGSCCCTTCCGGGCHHHHHHTTTCSSCCCHHHHHHHHHHHHHHHHTTCHHHHHHHHHHHHHHHHHHHHHCTTCBCCSCGGGBCSSEEEEBCTTTTTSCCHHHHHHHHHHHHHTTEECCBCCTTTCSEEEECCTTCCHHHHHHHHHHHHHCCCCXXXXXXXX	XXXXCCEECCCCCCCCCHHHHHHHHHCCCCHHHCCCCHHHCCCCCHHHHHHHHHHHHHHHHHHCCCCCEEEEEEECCHHHHHHHHHHHHCCCCCEEEECCCCHHHHHHHHHHHHHCCCCCEEEECCCCCCCCCCCCCCHHHCCCCCCEEEEEEECEECCCCEECCCCCCCCCCEEEECCCCCCCCCCCCHHHEEEEEEECCCCCCCCCEEEEEEEHHHHHCCCCCCCCHHHCHHHHHHCCCCCCCCCHHHHHHHHHHHHHHHHCCCHHHHHHHHHHHHHHHHHHHHHCCCCECCCCHHHECCCEEEEECCCCCCCCCHHHHHHHHHHHHHCCEECCECCCCCCCEEEECCCCCCHHHHHHHHHHHHHCCCCXXXXXXXX	XXXXCCEECCCCCCCCCHHHHHHHHHCCCCCCCCCCCCCCCCCCCHHHHHHHHHHHHHHHHHHCCCCCEEEEEEECCHHHHHHHHHHHHCCCCCEEEECCCCHHHHHHHHHHHHHCCCCCEEEECCCCCCCCCCCCCCCCCCCCCCCEEEEEEECEECCCCEECCCCCCCCCCEEEECCCCCCCCCCCCCCCEEEEEEECCCCCCCCCEEEEEEECCCCCCCCCCCCCCCCCHHHHHHCCCCCCCCCHHHHHHHHHHHHHHHHCCCHHHHHHHHHHHHHHHHHHHHHCCCCCCCCCCCCCCCCEEEECCCCCCCCCCHHHHHHHHHHHHHCCEECCCCCCCCCCEEEECCCCCCHHHHHHHHHHHHHCCCCXXXXXXXX	XXXXCCEECCCCCCCCCHHHHHHHHHTCCCCCCCCCCCCCCCTTCHHHHHHHHHHHHHHHHHHTCCTTEEEEEEECCHHHHHHHHHHHHCTTCCEEEECCCCHHHHHHHHHHHHHCCTTCEEEETTCCCCCCCCCCCCCCCCCCCTTEEEEEEECEETTTTEECCCCCCCCCCEEEECTTTTTCCCCCCCCCEEEEEEECTTTCCCTTEEEEEEECCCCCCCCCTTCCCCCCHHHHHHTTTCCCCCCHHHHHHHHHHHHHHHHTTCHHHHHHHHHHHHHHHHHHHHHCTTCCCCCCCCCCCCCEEEECCTTTTTCCCHHHHHHHHHHHHHTTEECCCCCTTTCCEEEECCTTCCHHHHHHHHHHHHHCCCCXXXXXXXX	XXXXCCEECCCCCCCCCHHHHHHHHHTCCCGGGCCCCGGGCCTTCHHHHHHHHHHHHHHHHHHTCCTTEEEEEEECCHHHHHHHHHHHHCTTCCEEEECCCCHHHHHHHHHHHHHCCTTCEEEETTCCCCCCCCCCCCGGGCCCCTTEEEEEEECEETTTTEECCCCCCCCCCEEEECTTTTTCCCCCCGGGEEEEEEECTTTCCCTTEEEEEEEGGGGGCCCCTTCCGGGCHHHHHHTTTCCCCCCHHHHHHHHHHHHHHHHTTCHHHHHHHHHHHHHHHHHHHHHCTTCCCCCCGGGCCCCEEEECCTTTTTCCCHHHHHHHHHHHHHTTEECCCCCTTTCCEEEECCTTCCHHHHHHHHHHHHHCCCCXXXXXXXX
train	818	2XVCA	59	MAHHHHHHMITERELLDYIVNNGGFLDIEHFSKVYGVEKQEVVKLLEALKNKGLIAVES	XXXCCCSCCCCHHHHHHHHHHTTSEEEHHHHHHHHCCCHHHHHHHHHHHHHTTSEEEEC	XXXCCCCCCCCHHHHHHHHHHCCCEEEHHHHHHHHCCCHHHHHHHHHHHHHCCCEEEEC	XXXCCCCCCCCHHHHHHHHHHCCCEEEHHHHHHHHCCCHHHHHHHHHHHHHCCCEEEEC	XXXCCCCCCCCHHHHHHHHHHTTCEEEHHHHHHHHCCCHHHHHHHHHHHHHTTCEEEEC	XXXCCCCCCCCHHHHHHHHHHTTCEEEHHHHHHHHCCCHHHHHHHHHHHHHTTCEEEEC
train	819	2XRIA	224	MHHHHHHSSGVDLGTENLYFQSMSFPPQRYHYFLVLDFEATCDKPQIHPQEIIEFPILKLNGRTMEIESTFHMYVQPVVHPQLTPFCTELTGIIQAMVDGQPSLQQVLERVDEWMAKEGLLDPNVKSIFVTCGDWDLKVMLPGQCQYLGLPVADYFKQWINLKKAYSFAMGCWPKNGLLDMNKGLSLQHIGRPHSGIDDCKNIANIMKTLAYRGFIFKQTSKPF	XXXXXXXXXXXXXXXXCGGGTTTSSCCCSCSEEEEECCEECCCCXCCSSCCEEEEEEEEEETTTCCEEEEEEEECCCSSSCSCCHHHHHHHCCCHHHHTTCCCHHHHHHHHHHHHHHTTTTSTTSCEEEEESSSHHHHTHHHHHHHHHTCCCCGGGSCEEEHHHHHHHHHTSCCTTTHHHHHHHTTCCCCSCTTCHHHHHHHHHHHHHHHHHTTCCCCCCSCCX	XXXXXXXXXXXXXXXXCHHHCCCCCCCCCCCEEEEECCEECCCCXCCCCCCEEEEEEEEEECCCCCEEEEEEEECCCCCCCCCCHHHHHHHCCCHHHHCCCCCHHHHHHHHHHHHHHCCCCCCCCCEEEEECCCHHHHCHHHHHHHHHCCCCCHHHCCEEEHHHHHHHHHCCCCCCCHHHHHHHCCCCCCCCCCCHHHHHHHHHHHHHHHHHCCCCCCCCCCCX	XXXXXXXXXXXXXXXXCCCCCCCCCCCCCCCEEEEECCEECCCCXCCCCCCEEEEEEEEEECCCCCEEEEEEEECCCCCCCCCCHHHHHHHCCCHHHHCCCCCHHHHHHHHHHHHHHCCCCCCCCCEEEEECCCHHHHCHHHHHHHHHCCCCCCCCCCEEEHHHHHHHHHCCCCCCCHHHHHHHCCCCCCCCCCCHHHHHHHHHHHHHHHHHCCCCCCCCCCCX	XXXXXXXXXXXXXXXXCCCCTTTCCCCCCCCEEEEECCEECCCCXCCCCCCEEEEEEEEEETTTCCEEEEEEEECCCCCCCCCCHHHHHHHCCCHHHHTTCCCHHHHHHHHHHHHHHTTTTCTTCCEEEEECCCHHHHTHHHHHHHHHTCCCCCCCCCEEEHHHHHHHHHTCCCTTTHHHHHHHTTCCCCCCTTCHHHHHHHHHHHHHHHHHTTCCCCCCCCCX	XXXXXXXXXXXXXXXXCGGGTTTCCCCCCCCEEEEECCEECCCCXCCCCCCEEEEEEEEEETTTCCEEEEEEEECCCCCCCCCCHHHHHHHCCCHHHHTTCCCHHHHHHHHHHHHHHTTTTCTTCCEEEEECCCHHHHTHHHHHHHHHTCCCCGGGCCEEEHHHHHHHHHTCCCTTTHHHHHHHTTCCCCCCTTCHHHHHHHHHHHHHHHHHTTCCCCCCCCCX
train	820	4A6HB	120	DHPFTEIKSGFLERRSKFLKSYSKGYYVLTPNFLHEFKTADRKKDLVPVMSLALSECTVTEHSRKNSTSSPNSTGSDAKFVLHAKQNGIIRRGHNWVFKADSYESMMSWFDNLKILTSTS	XCCCCCSEEEEEEEEETTTTEEEEEEEEECSSEEEEESSCCTTTCCSCSEEEEGGGEEEEEECCCCXXXXXXXXXCCCEEEEEESSSSSSCTTCEEEEECSSHHHHHHHHHHHHHHCCXX	XCCCCCCEEEEEEEEECCCCEEEEEEEEECCCEEEEECCCCCCCCCCCCEEEEHHHEEEEEECCCCXXXXXXXXXCCCEEEEEECCCCCCCCCCEEEEECCCHHHHHHHHHHHHHHCCXX	XCCCCCCEEEEEEEEECCCCEEEEEEEEECCCEEEEECCCCCCCCCCCCEEEECCCEEEEEECCCCXXXXXXXXXCCCEEEEEECCCCCCCCCCEEEEECCCHHHHHHHHHHHHHHCCXX	XCCCCCCEEEEEEEEETTTTEEEEEEEEECCCEEEEECCCCTTTCCCCCEEEECCCEEEEEECCCCXXXXXXXXXCCCEEEEEECCCCCCCTTCEEEEECCCHHHHHHHHHHHHHHCCXX	XCCCCCCEEEEEEEEETTTTEEEEEEEEECCCEEEEECCCCTTTCCCCCEEEEGGGEEEEEECCCCXXXXXXXXXCCCEEEEEECCCCCCCTTCEEEEECCCHHHHHHHHHHHHHHCCXX
train	821	2IDLB	117	SNAMIQAVFERAEDGELRSAEITGHAESGEYGLDVVCASVSTLAINFINSIEKFAGYEPILELNEDEGGYLMVEIPKDLPSHQREMTQLFFESFFLGMANLSENYSEFVQTRVITEN	CCCSEEEEEEECTTSCEEEEEEESCSCCCTTTHHHHHHHHHHHHHHHHHHHHHHTCSCCEEEEECTTSCEEEEECCTTCCHHHHHHHHHHHHHHHHHHHHHHHHSTTTEEEEEEECX	CCCCEEEEEEECCCCCEEEEEEECCCCCCCCCHHHHHHHHHHHHHHHHHHHHHHCCCCCEEEEECCCCCEEEEECCCCCCHHHHHHHHHHHHHHHHHHHHHHHHCCCCEEEEEEECX	CCCCEEEEEEECCCCCEEEEEEECCCCCCCCCHHHHHHHHHHHHHHHHHHHHHHCCCCCEEEEECCCCCEEEEECCCCCCHHHHHHHHHHHHHHHHHHHHHHHHCCCCEEEEEEECX	CCCCEEEEEEECTTCCEEEEEEECCCCCCTTTHHHHHHHHHHHHHHHHHHHHHHTCCCCEEEEECTTCCEEEEECCTTCCHHHHHHHHHHHHHHHHHHHHHHHHCTTTEEEEEEECX	CCCCEEEEEEECTTCCEEEEEEECCCCCCTTTHHHHHHHHHHHHHHHHHHHHHHTCCCCEEEEECTTCCEEEEECCTTCCHHHHHHHHHHHHHHHHHHHHHHHHCTTTEEEEEEECX
train	822	3IOXA	497	AANEADYQAKLTAYQTELARVQKANADAKAAYEAAVAANNAANAALTAENTAIKKRNADAKADYEAKLAKYQADLAKYQKDLADYPVKLKAYEDEQTSIKAALAELEKHKNEDGNLTEPSAQNLVYDLEPNANLSLTTDGKFLKASAVDDAFSKSTSKAKYDQKILQLDDLDITNLEQSNDVASSMELYGNFGDKAGWSTTVSNNSQVKWGSVLLERGQSATATYTNLQNSYYNGKKISKIVYKYTVDPKSKFQGQKVWLGIFTDPTLGVFASAYTGQVEKNTSIFIKNEFTFYDEDGKPINFDNALLSVASLNREHNSIEMAKDYSGKFVKISGSSIGEKNGMIYATDTLNFKQGEGGSRWTMYKNSQAGSGWDSSDAPNSWYGAGAIKMSGPNNYVTVGATSATNVMPVSDMPVVPGKDNTDGKKPNIWYSLNGKIRAVNVPKVTKEKPTPPVKPTAPTKPTYETEKPLKPAPVAPNYEKEPTPPTRLEHHHHHH	CHHHHHHHHHHHHHHHHHHHHHHHHHHHHHHHHHHHHHHHHHHHHHHHHHHHHHHHHHHHHHHHHHHHHHHHHHHHHHHHHHHHHHHHHHHHHHHHHHHHHHHHHHTTTTTSTTSBSSCCCBCEECSCCTTCEEEEEESSEEECHHHHHHHHTSGGGHHHHTTTEECGGGCCGGGGCSGGGEESSCCEEESSGGGTTCEETTTBTSCCEEEEEEECTTCEEEEEEECCCSCEETTEEEEEEEEEEEECTTCCCSSSCEEEEEESSGGGCEEEECCCSSCBTTCEEEEEEEEEEEETTSCBCCEEEEEEEECCCCBCSSEEEEEESCSSEEECBTTCSEEEETTEEEECSSCCSSTTSTTCSSCSSCSSSTTCCCSSTTCTTGGGGCEEEEEEESCEEEEEEEEEHHHHSCGGGSCCCTTCCTTCCBCSEEEECEESCCCSSSCCBCCCCCCCCCCCCCCCCCCCCCCCCCCCCCCCCCCCCCCCCCCCCXXXXXXXX	CHHHHHHHHHHHHHHHHHHHHHHHHHHHHHHHHHHHHHHHHHHHHHHHHHHHHHHHHHHHHHHHHHHHHHHHHHHHHHHHHHHHHHHHHHHHHHHHHHHHHHHHHHCCCCCCCCCECCCCCECEECCCCCCCEEEEEECCEEECHHHHHHHHCCHHHHHHHCCCEECHHHCCHHHHCCHHHEECCCCEEECCHHHCCCEECCCECCCCEEEEEEECCCCEEEEEEECCCCCEECCEEEEEEEEEEEECCCCCCCCCCEEEEEECCHHHCEEEECCCCCCECCCEEEEEEEEEEEECCCCECCEEEEEEEECCCCECCCEEEEEECCCCEEECECCCCEEEECCEEEECCCCCCCCCCCCCCCCCCCCCCCCCCCCCCCCCCHHHHCEEEEEEECCEEEEEEEEEHHHHCCHHHCCCCCCCCCCCCECCEEEECEECCCCCCCCCECCCCCCCCCCCCCCCCCCCCCCCCCCCCCCCCCCCCCCCCCCCCXXXXXXXX	CHHHHHHHHHHHHHHHHHHHHHHHHHHHHHHHHHHHHHHHHHHHHHHHHHHHHHHHHHHHHHHHHHHHHHHHHHHHHHHHHHHHHHHHHHHHHHHHHHHHHHHHHHCCCCCCCCCCCCCCCCCEECCCCCCCEEEEEECCEEECHHHHHHHHCCCCCHHHHCCCEECCCCCCCCCCCCCCCEECCCCEEECCCCCCCCEECCCCCCCCEEEEEEECCCCEEEEEEECCCCCEECCEEEEEEEEEEEECCCCCCCCCCEEEEEECCCCCCEEEECCCCCCCCCCEEEEEEEEEEEECCCCCCCEEEEEEEECCCCCCCCEEEEEECCCCEEECCCCCCEEEECCEEEECCCCCCCCCCCCCCCCCCCCCCCCCCCCCCCCCCCCCCCEEEEEEECCEEEEEEEEEHHHHCCCCCCCCCCCCCCCCCCCCEEEECEECCCCCCCCCCCCCCCCCCCCCCCCCCCCCCCCCCCCCCCCCCCCCCCCCCCCCCXXXXXXXX	CHHHHHHHHHHHHHHHHHHHHHHHHHHHHHHHHHHHHHHHHHHHHHHHHHHHHHHHHHHHHHHHHHHHHHHHHHHHHHHHHHHHHHHHHHHHHHHHHHHHHHHHHHTTTTTCTTCCCCCCCCCEECCCCTTCEEEEEECCEEECHHHHHHHHTCCCCHHHHTTTEECCCCCCCCCCCCCCCEECCCCEEECCCCCTTCEETTTCTCCCEEEEEEECTTCEEEEEEECCCCCEETTEEEEEEEEEEEECTTCCCCCCCEEEEEECCCCCCEEEECCCCCCCTTCEEEEEEEEEEEETTCCCCCEEEEEEEECCCCCCCCEEEEEECCCCEEECCTTCCEEEETTEEEECCCCCCCTTCTTCCCCCCCCCCTTCCCCCTTCTTCCCCCEEEEEEECCEEEEEEEEEHHHHCCCCCCCCCTTCCTTCCCCCEEEECEECCCCCCCCCCCCCCCCCCCCCCCCCCCCCCCCCCCCCCCCCCCCCCCCCCCCCCXXXXXXXX	CHHHHHHHHHHHHHHHHHHHHHHHHHHHHHHHHHHHHHHHHHHHHHHHHHHHHHHHHHHHHHHHHHHHHHHHHHHHHHHHHHHHHHHHHHHHHHHHHHHHHHHHHHTTTTTCTTCCCCCCCCCEECCCCTTCEEEEEECCEEECHHHHHHHHTCGGGHHHHTTTEECGGGCCGGGGCCGGGEECCCCEEECCGGGTTCEETTTCTCCCEEEEEEECTTCEEEEEEECCCCCEETTEEEEEEEEEEEECTTCCCCCCCEEEEEECCGGGCEEEECCCCCCCTTCEEEEEEEEEEEETTCCCCCEEEEEEEECCCCCCCCEEEEEECCCCEEECCTTCCEEEETTEEEECCCCCCCTTCTTCCCCCCCCCCTTCCCCCTTCTTGGGGCEEEEEEECCEEEEEEEEEHHHHCCGGGCCCCTTCCTTCCCCCEEEECEECCCCCCCCCCCCCCCCCCCCCCCCCCCCCCCCCCCCCCCCCCCCCCCCCCCCCCXXXXXXXX
train	823	4H7YD	161	GPLGSIMMMANNPEDWLSLLLKLEKNSVPLSDALLNKLIGRYSQAIEALPPDKYGQNESFARIQVRFAELKAIQEPDDARDYFQMARANCKKFAFVHISFAQFELSQGNVKKSKQLLQKAVERGAVPLEMLEIALRNLNLQKKQLLSEEEKKNLSASTVLT	XXXXXXXXXCCSHHHHHHHHHHHHHTSCSCCHHHHHHHHHHHHHHHHHSCGGGCTTCHHHHHHHHHHHHHHHHHCGGGCHHHHHHHHHHCTTBHHHHHHHHHHHHHTTCHHHHHHHHHHHHHHTCBCHHHHHHHHHHHHTTCSCSCCXXXXXXXXXXXXXX	XXXXXXXXXCCCHHHHHHHHHHHHHCCCCCCHHHHHHHHHHHHHHHHHCCHHHCCCCHHHHHHHHHHHHHHHHHCHHHCHHHHHHHHHHCCCEHHHHHHHHHHHHHCCCHHHHHHHHHHHHHHCCECHHHHHHHHHHHHCCCCCCCCXXXXXXXXXXXXXX	XXXXXXXXXCCCHHHHHHHHHHHHHCCCCCCHHHHHHHHHHHHHHHHHCCCCCCCCCHHHHHHHHHHHHHHHHHCCCCCHHHHHHHHHHCCCCHHHHHHHHHHHHHCCCHHHHHHHHHHHHHHCCCCHHHHHHHHHHHHCCCCCCCCXXXXXXXXXXXXXX	XXXXXXXXXCCCHHHHHHHHHHHHHTCCCCCHHHHHHHHHHHHHHHHHCCCCCCTTCHHHHHHHHHHHHHHHHHCCCCCHHHHHHHHHHCTTCHHHHHHHHHHHHHTTCHHHHHHHHHHHHHHTCCCHHHHHHHHHHHHTTCCCCCCXXXXXXXXXXXXXX	XXXXXXXXXCCCHHHHHHHHHHHHHTCCCCCHHHHHHHHHHHHHHHHHCCGGGCTTCHHHHHHHHHHHHHHHHHCGGGCHHHHHHHHHHCTTCHHHHHHHHHHHHHTTCHHHHHHHHHHHHHHTCCCHHHHHHHHHHHHTTCCCCCCXXXXXXXXXXXXXX
train	824	2V8QA	157	GSMAWHLGIRSQSRPNDIMAEVCRAIKQLDYEWKVVNPYYLRVRRKNPVTSTFSKMSLQLYQVDSRTYLLDFRSIDDEITEAKSGTATPQRSGSISNYRSCQRSDSDAEAQGKPSEVSLTSSVTSLDSSPVDVAPRPGSHTIEFFEMCANLIKILAQ	XCCEEEESEEECSCHHHHHHHHHHHHHHTTCEEEEEETTEEEEEEECTTTCCEEEEEEEEEECSSSCEEEEEEEECCCXXXXXXXXXXXXXXXXXXXXXXXXXXXXXXXXXXXXXXXXXXXXXXXXXXXXXXCCCCSCCHHHHHHHHHHHHHHTTCC	XCCEEEECEEECCCHHHHHHHHHHHHHHCCCEEEEEECCEEEEEEECCCCCCEEEEEEEEEECCCCCEEEEEEEECCCXXXXXXXXXXXXXXXXXXXXXXXXXXXXXXXXXXXXXXXXXXXXXXXXXXXXXXCCCCCCCHHHHHHHHHHHHHHCCCC	XCCEEEECEEECCCHHHHHHHHHHHHHHCCCEEEEEECCEEEEEEECCCCCCEEEEEEEEEECCCCCEEEEEEEECCCXXXXXXXXXXXXXXXXXXXXXXXXXXXXXXXXXXXXXXXXXXXXXXXXXXXXXXCCCCCCCHHHHHHHHHHHHHHCCCC	XCCEEEECEEECCCHHHHHHHHHHHHHHTTCEEEEEETTEEEEEEECTTTCCEEEEEEEEEECCCCCEEEEEEEECCCXXXXXXXXXXXXXXXXXXXXXXXXXXXXXXXXXXXXXXXXXXXXXXXXXXXXXXCCCCCCCHHHHHHHHHHHHHHTTCC	XCCEEEECEEECCCHHHHHHHHHHHHHHTTCEEEEEETTEEEEEEECTTTCCEEEEEEEEEECCCCCEEEEEEEECCCXXXXXXXXXXXXXXXXXXXXXXXXXXXXXXXXXXXXXXXXXXXXXXXXXXXXXXCCCCCCCHHHHHHHHHHHHHHTTCC
train	825	1FS1A	53	RENFPGVSWDSLPDELLLGIFSCLCLPELLKVSGVCKRWYRLASDESLWQTLD	XXXXXXXXCCSSCHHHHHHHHTTSCGGGHHHHHTTCHHHHHHHTCGGGCXXXX	XXXXXXXXCCCCCHHHHHHHHCCCCHHHHHHHHCCCHHHHHHHCCHHHCXXXX	XXXXXXXXCCCCCHHHHHHHHCCCCCCCHHHHHCCCHHHHHHHCCCCCCXXXX	XXXXXXXXCCCCCHHHHHHHHTTCCCCCHHHHHTTCHHHHHHHTCCCCCXXXX	XXXXXXXXCCCCCHHHHHHHHTTCCGGGHHHHHTTCHHHHHHHTCGGGCXXXX
train	826	4IY9B	239	ADSDVPNDILEEQLYNSVVVADYDSAVEKSKHLYEEKKSEVITNVVNKLIRNNKMNCMEYAYQLWLQGSKDIVRDCFPVEFRLIFAENAIKLMYKRDGLALTLSNDVQGDDGRPAYGDGKDKTSPRVSWKLIALWENNKVYFKILNTERNQYLVLGVGTNWNGDHMAFGVNSVDSFRAQWYLQPAKYDNDVLFYIYNREYSKALTLSRTVEPSGHRMAWGYNGRVIGSPEHYAWGIKAF	XXXXCCHHHHHHHHHHHHHTTCHHHHHHHHHHHHHTTCHHHHHHHHHHHHHHCCTTHHHHHHHHHHTTCHHHHHHHSCHHHHHHHTTCCEEEEETTTTEEEEECCCTTCCSCCBEEEESSCSSSGGGCEEEEEEEETTEEEEEEEETTTTEEEEEEEEECSSCCEEEEEESCCCSGGGCEEEEEEEETTEEEEEEEETTTCCEEEECSSCCTTSCEEEEEECSCCTTCHHHHCEEEEEC	XXXXCCHHHHHHHHHHHHHCCCHHHHHHHHHHHHHCCCHHHHHHHHHHHHHHCCCCHHHHHHHHHHCCCHHHHHHHCCHHHHHHHCCCCEEEEECCCCEEEEECCCCCCCCCCEEEEECCCCCCHHHCEEEEEEEECCEEEEEEEECCCCEEEEEEEEECCCCCEEEEEECCCCCHHHCEEEEEEEECCEEEEEEEECCCCCEEEECCCCCCCCCEEEEEECCCCCCCHHHHCEEEEEC	XXXXCCHHHHHHHHHHHHHCCCHHHHHHHHHHHHHCCCHHHHHHHHHHHHHHCCCCHHHHHHHHHHCCCHHHHHHHCCHHHHHHHCCCCEEEEECCCCEEEEECCCCCCCCCCCEEEECCCCCCCCCCEEEEEEEECCEEEEEEEECCCCEEEEEEEEECCCCCEEEEEECCCCCCCCCEEEEEEEECCEEEEEEEECCCCCEEEECCCCCCCCCEEEEEECCCCCCCHHHHCEEEEEC	XXXXCCHHHHHHHHHHHHHTTCHHHHHHHHHHHHHTTCHHHHHHHHHHHHHHCCTTHHHHHHHHHHTTCHHHHHHHCCHHHHHHHTTCCEEEEETTTTEEEEECCCTTCCCCCCEEEECCCCCCCCCCEEEEEEEETTEEEEEEEETTTTEEEEEEEEECCCCCEEEEEECCCCCCCCCEEEEEEEETTEEEEEEEETTTCCEEEECCCCCTTCCEEEEEECCCCTTCHHHHCEEEEEC	XXXXCCHHHHHHHHHHHHHTTCHHHHHHHHHHHHHTTCHHHHHHHHHHHHHHCCTTHHHHHHHHHHTTCHHHHHHHCCHHHHHHHTTCCEEEEETTTTEEEEECCCTTCCCCCCEEEECCCCCCGGGCEEEEEEEETTEEEEEEEETTTTEEEEEEEEECCCCCEEEEEECCCCCGGGCEEEEEEEETTEEEEEEEETTTCCEEEECCCCCTTCCEEEEEECCCCTTCHHHHCEEEEEC
train	827	4G6IA	210	MFTGIITDIGKVDRVKPLNEGVLLRIETAYDPETIELGASIACSGVCLTVVALPEKGSNARWFEVEAWEEALRLTTISSWQSGRKINLERSLKLGDEMGGHLVFGHVDGQAEIVERKDEGDAVRFTLRAPEELAPFIAQKGSVALDGTSLTVNGVNANEFDVLLIRHSLEVTTWGERKAGDKVNIEIDQLARYAARLAQYQKLEHHHHHH	CBCSCCCEEEEEEEEEEETTEEEEEEECSSCGGGCCTTCEEEETTEEEEEEECCCTTCCCCEEEEEECHHHHHHSGGGGCCTTCEEEEEECCBTTSCCCSCCBCSCCCEEEEEEEEEEETTEEEEEEECCTTTGGGCCTTCEEEETTEEEEEEEEETTEEEEEECHHHHHHSGGGGCCTTCEEEEECCHHHHHHHHHHTCXXXXXXXXXX	CECCCCCEEEEEEEEEEECCEEEEEEECCCCHHHCCCCCEEEECCEEEEEEECCCCCCCCCEEEEEECHHHHHHCHHHHCCCCCEEEEEECCECCCCCCCCCECCCCCEEEEEEEEEEECCEEEEEEECCCCCHHHCCCCCEEEECCEEEEEEEEECCEEEEEECHHHHHHCHHHHCCCCCEEEEECCHHHHHHHHHHCCXXXXXXXXXX	CCCCCCCEEEEEEEEEEECCEEEEEEECCCCCCCCCCCCEEEECCEEEEEEECCCCCCCCCEEEEEECHHHHHHCCCCCCCCCCEEEEEECCCCCCCCCCCCCCCCCCEEEEEEEEEEECCEEEEEEECCCCCCCCCCCCCEEEECCEEEEEEEEECCEEEEEECHHHHHHCCCCCCCCCCEEEEECCHHHHHHHHHHCCXXXXXXXXXX	CCCCCCCEEEEEEEEEEETTEEEEEEECCCCCCCCCTTCEEEETTEEEEEEECCCTTCCCCEEEEEECHHHHHHCCCCCCCTTCEEEEEECCCTTCCCCCCCCCCCCCEEEEEEEEEEETTEEEEEEECCTTTCCCCCTTCEEEETTEEEEEEEEETTEEEEEECHHHHHHCCCCCCCTTCEEEEECCHHHHHHHHHHTCXXXXXXXXXX	CCCCCCCEEEEEEEEEEETTEEEEEEECCCCGGGCCTTCEEEETTEEEEEEECCCTTCCCCEEEEEECHHHHHHCGGGGCCTTCEEEEEECCCTTCCCCCCCCCCCCCEEEEEEEEEEETTEEEEEEECCTTTGGGCCTTCEEEETTEEEEEEEEETTEEEEEECHHHHHHCGGGGCCTTCEEEEECCHHHHHHHHHHTCXXXXXXXXXX
train	828	1UW4B	248	RPPLQEYVRKLLYKDLSKVTTEKVLRQMRKLPWQDQEVKDYVICCMINIWNVKYNSIHCVANLLAGLVLYQEDVGIHVVDGVLEDIRLGMEVNQPKFNQRRISSAKFLGELYNYRMVESAVIFRTLYSFTSFGVNPDGSPSSLDPPEHLFRIRLVCTILDTCGQYFDRGSSKRKLDCFLVYFQRYVWWKKSLEVWTKDHPFPIDIDYMISDTLELLRPKIKLCNSLEESIRQVQDLEREFLIKLGLVN	CCHHHHHHHHHHHTTCSTTSHHHHHHHHHTSCTTSHHHHHHHHHHHHCGGGSCGGGHHHHHHHHHHHTTTCHHHHHHHHHHHHHHHHHHHHHCCGGGHHHHHHHHHHHHHHHHTTSSCHHHHHHHHHHHHHTTCCTTSCCCSSSCTTCCHHHHHHHHHHHHHGGGCSSHHHHHHHHHHHHHHHHHHHHHHTSTTCCSSSCCCHHHHHHHHHHHHHHCTTCCCCSSHHHHHHHHHHHHHHHHHHHTCCC	CCHHHHHHHHHHHCCCCCCCHHHHHHHHHCCCCCCHHHHHHHHHHHHCHHHCCHHHHHHHHHHHHHHCCCCHHHHHHHHHHHHHHHHHHHHHCCHHHHHHHHHHHHHHHHHHHCCCCCHHHHHHHHHHHHHCCCCCCCCCCCCCCCCCCHHHHHHHHHHHHHHHHCCCHHHHHHHHHHHHHHHHHHHHHHCCCCCCCCCCCCHHHHHHHHHHHHHHCCCCCCCCCHHHHHHHHHHHHHHHHHHHCCCC	CCHHHHHHHHHHHCCCCCCCHHHHHHHHHCCCCCCHHHHHHHHHHHHCCCCCCCCCHHHHHHHHHHHCCCCHHHHHHHHHHHHHHHHHHHHHCCCCCHHHHHHHHHHHHHHHHCCCCCHHHHHHHHHHHHHCCCCCCCCCCCCCCCCCCHHHHHHHHHHHHHCCCCCCHHHHHHHHHHHHHHHHHHHHHHCCCCCCCCCCCCHHHHHHHHHHHHHHCCCCCCCCCHHHHHHHHHHHHHHHHHHHCCCC	CCHHHHHHHHHHHTTCCTTCHHHHHHHHHTCCTTCHHHHHHHHHHHHCCCCCCCCCHHHHHHHHHHHTTTCHHHHHHHHHHHHHHHHHHHHHCCCCCHHHHHHHHHHHHHHHHTTCCCHHHHHHHHHHHHHTTCCTTCCCCCCCCTTCCHHHHHHHHHHHHHCCCCCCHHHHHHHHHHHHHHHHHHHHHHTCTTCCCCCCCCHHHHHHHHHHHHHHCTTCCCCCCHHHHHHHHHHHHHHHHHHHTCCC	CCHHHHHHHHHHHTTCCTTCHHHHHHHHHTCCTTCHHHHHHHHHHHHCGGGCCGGGHHHHHHHHHHHTTTCHHHHHHHHHHHHHHHHHHHHHCCGGGHHHHHHHHHHHHHHHHTTCCCHHHHHHHHHHHHHTTCCTTCCCCCCCCTTCCHHHHHHHHHHHHHGGGCCCHHHHHHHHHHHHHHHHHHHHHHTCTTCCCCCCCCHHHHHHHHHHHHHHCTTCCCCCCHHHHHHHHHHHHHHHHHHHTCCC
train	829	3GM5A	159	MSHHHHHHSMSKNILDMRNTVQIGIVVRDIEESLQNYAEFFGVEKPQWFWTDDYSKAHTKFNGRPTKARAKLAFFELGPLQLELIEPDENPSTWREFLDKNGEGIHHIAFVVKDMDRKVEELYRKGMKVIQKGDFEGGRYAYIDTLRALKVMIELLENY	XXXXXXXXCCCSSCCCGGGCEEEEEECSCHHHHHHHHHHHTTCCCCCCEECCCHHHHCCEETTEECCCCEEEEEEEETTEEEEEEEECSSSCHHHHHHHHHCSEEEEEEEECSCHHHHHHHHHHTTCCEEEEEEETTEEEEEESCHHHHSSEEEEEEEC	XXXXXXXXCCCCCCCCHHHCEEEEEECCCHHHHHHHHHHHCCCCCCCCEECCCHHHHCCEECCEECCCCEEEEEEEECCEEEEEEEECCCCCHHHHHHHHHCCEEEEEEEECCCHHHHHHHHHHCCCCEEEEEEECCEEEEEECCHHHHCCEEEEEEEC	XXXXXXXXCCCCCCCCCCCCEEEEEECCCHHHHHHHHHHHCCCCCCCCEECCCHHHHCCEECCEECCCCEEEEEEEECCEEEEEEEECCCCCHHHHHHHHHCCEEEEEEEECCCHHHHHHHHHHCCCCEEEEEEECCEEEEEECCHHHHCCEEEEEEEC	XXXXXXXXCCCCCCCCCCCCEEEEEECCCHHHHHHHHHHHTTCCCCCCEECCCHHHHCCEETTEECCCCEEEEEEEETTEEEEEEEECCCCCHHHHHHHHHCCEEEEEEEECCCHHHHHHHHHHTTCCEEEEEEETTEEEEEECCHHHHCCEEEEEEEC	XXXXXXXXCCCCCCCCGGGCEEEEEECCCHHHHHHHHHHHTTCCCCCCEECCCHHHHCCEETTEECCCCEEEEEEEETTEEEEEEEECCCCCHHHHHHHHHCCEEEEEEEECCCHHHHHHHHHHTTCCEEEEEEETTEEEEEECCHHHHCCEEEEEEEC
train	830	4QT9B	439	GQSCKGKSSSNLTAATDSLSDDALMDTVQRRTFLYFWEGAEPNSGLAPERYHVDGVYPQNDANVVTSGGSGFGIMAILAGIDRGYVTREEGLARMERIVSFLEKADRFHGAYPHWWYGDTGKVKPFGQKDNGGDLVETAFLMQGLLAVHQYYANGNDKEKAIAQRIDRLWREVDWDWYRKGGQNVLYWHWSPTYGWEMDFPIHGYNECMIMYILAAASPTHGVPAAVYHDGWAQNGAIVSPHKVEGIELHLRYQGTEAGPLFWAQYSFLGLDPVGLKDEYCPSYFHEMRNLTLVNRAYCIRNPKHYKGFGPDCWGLTASYSVDGYAAHSPNEQDDKGVISPTAALSSIVYTPEYSLQVMRHLYNMGDKVFGPFGFYDAFSETDNWYPQRYLAIDQGPIAVMIENYRTGLLWKLFMSHPDVQAGLTKLGFNTNKQDVRQQ	XXXXXXXXXXXXXXXXXXXCHHHHHHHHHHHHHHHHHTSSCTTTCCCBSEEETTCCCTTCCTTEEEHHHHHHHHHHHHHHHHHTSSCHHHHHHHHHHHHHHHHHSCCBTTBCCSEEETTTCCBCCSSSSCCSEEHHHHHHHHHHHHHHHHHHTTSCHHHHHHHHHHHHHHHTCCGGGGGTTTCSSCBSEEBTTTBTTTCCBCCSSSTTHHHHHHHHHCTTTCCCHHHHHHTTSGGGTTEEEEEETTEEEEECBTTBSSCCGGGGTGGGSSSCCTTEEBTTBSCHHHHHHHHHHHHHHHHHHCTTCCTTCBTTBCCCCEEEETTEEEECCSSTTTCCSCBCHHHHHTTTTTCHHHHHHHHHHHHHTCTTTEETTEECSCBBTTTTBCCCEEEHHHHHHHHHHHHHHHTCHHHHHHHHCHHHHHHHHHTTCEECXXXXXXX	XXXXXXXXXXXXXXXXXXXCHHHHHHHHHHHHHHHHHCCCCCCCCCCECEEECCCCCCCCCCCEEEHHHHHHHHHHHHHHHHHCCCCHHHHHHHHHHHHHHHHHCCCECCECCCEEECCCCCECCCCCCCCCEEHHHHHHHHHHHHHHHHHHCCCCHHHHHHHHHHHHHHHCCCHHHHHCCCCCCCECEEECCCECCCCCECCCCCCCHHHHHHHHHCCCCCCCHHHHHHCCCHHHCCEEEEEECCEEEEECECCECCCCHHHHCHHHCCCCCCCEEECCECCHHHHHHHHHHHHHHHHHHCCCCCCCCECCECCCCEEEECCEEEECCCCCCCCCCCECHHHHHCCCCCCHHHHHHHHHHHHHCCCCCEECCEECCCEECCCCECCCEEEHHHHHHHHHHHHHHHCCHHHHHHHHCHHHHHHHHHCCCEECXXXXXXX	XXXXXXXXXXXXXXXXXXXCHHHHHHHHHHHHHHHHHCCCCCCCCCCCCEEECCCCCCCCCCCEEEHHHHHHHHHHHHHHHHHCCCCHHHHHHHHHHHHHHHHHCCCCCCCCCCEEECCCCCCCCCCCCCCCEEHHHHHHHHHHHHHHHHHHCCCCHHHHHHHHHHHHHHHCCCCCCCCCCCCCCCCCEECCCCCCCCCCCCCCCCCCHHHHHHHHHCCCCCCCHHHHHHCCCCCCCCEEEEEECCEEEEECCCCCCCCCCCCCCCCCCCCCCCCEECCCCCCHHHHHHHHHHHHHHHHHHCCCCCCCCCCCCCCCCEEEECCEEEECCCCCCCCCCCCCHHHHHCCCCCCHHHHHHHHHHHHHCCCCCEECCEECCCCCCCCCCCCCEEEHHHHHHHHHHHHHHHCCHHHHHHHHCHHHHHHHHHCCCEECXXXXXXX	XXXXXXXXXXXXXXXXXXXCHHHHHHHHHHHHHHHHHTCCCTTTCCCCCEEETTCCCTTCCTTEEEHHHHHHHHHHHHHHHHHTCCCHHHHHHHHHHHHHHHHHCCCCTTCCCCEEETTTCCCCCCCCCCCCEEHHHHHHHHHHHHHHHHHHTTCCHHHHHHHHHHHHHHHTCCCCCCCTTTCCCCCCEECTTTCTTTCCCCCCCCTTHHHHHHHHHCTTTCCCHHHHHHTTCCCCTTEEEEEETTEEEEECCTTCCCCCCCCCTCCCCCCCCTTEECTTCCCHHHHHHHHHHHHHHHHHHCTTCCTTCCTTCCCCCEEEETTEEEECCCCTTTCCCCCCHHHHHTTTTTCHHHHHHHHHHHHHTCTTTEETTEECCCCCTTTTCCCCEEEHHHHHHHHHHHHHHHTCHHHHHHHHCHHHHHHHHHTTCEECXXXXXXX	XXXXXXXXXXXXXXXXXXXCHHHHHHHHHHHHHHHHHTCCCTTTCCCCCEEETTCCCTTCCTTEEEHHHHHHHHHHHHHHHHHTCCCHHHHHHHHHHHHHHHHHCCCCTTCCCCEEETTTCCCCCCCCCCCCEEHHHHHHHHHHHHHHHHHHTTCCHHHHHHHHHHHHHHHTCCGGGGGTTTCCCCCCEECTTTCTTTCCCCCCCCTTHHHHHHHHHCTTTCCCHHHHHHTTCGGGTTEEEEEETTEEEEECCTTCCCCCGGGGTGGGCCCCCTTEECTTCCCHHHHHHHHHHHHHHHHHHCTTCCTTCCTTCCCCCEEEETTEEEECCCCTTTCCCCCCHHHHHTTTTTCHHHHHHHHHHHHHTCTTTEETTEECCCCCTTTTCCCCEEEHHHHHHHHHHHHHHHTCHHHHHHHHCHHHHHHHHHTTCEECXXXXXXX
train	831	5LW3A	387	MDYNVKDFGALGDGVSDDRVAIQAAIDAAHAAGGGTVYLPPGEYRVSAAGEPSDGCLTLRDNVYLAGAGMGQTVIKLVDGSAQKITGIVRSPFGEETSNFGMRDLTLDGNRANTVDKVDGWFNGYAPGQPGADRNVTIERVEVREMSGYGFDPHEQTINLVLRDSVAHHNGLDGFVADYQIGGTFENNVAYANDRHGFNIVTSTNDFVMRNNVAYGNGGNGLVVQRGSENLAHPENILIDGGSYYDNGLEGVLVKMSNNVTVQNADIHGNGSSGVRVYGAQGVQILGNQIHDNAKTAVAPEVLLQSYDDTLGVSGNYYTTLNTRVEGNTITGSANSTYGVQERNDGTDFSSLVGNTINGVQEAAHLYGPNSTVSGTVSAPPQGTDLE	XCEEGGGGTCCCEEEEECHHHHHHHHHHHHHTTCEEEEECSEEEEECCCSSGGGCSEECCTTEEEEESSTTTEEEEECTTCBSCEEEEEECCTTSCCEEEEEEEEEEECCGGGCBSCEEEEEECSCTTSSCCEEEEEEEEEEEECCSSCSEEECSSEESCEEESCEEESCSSCSEEEESEESCEEESCEEESCSSCSEEEETTCEEEEEESCEEESCSSCSEEEECCSSSCCCCEEEEEESCEEESCSSCSEEEESCEEEEEESCEEESCSSCSEEEESCBSCEEESCEEESCCCSSCBCSEEEECEECTTSSSCCEECCBCCEEESCEEECCTTBCEEEEECSSSCBCCEEESCEEESSSEEEECCCTTCEEECCBCCCCCXXXXX	XCEEHHHHCCCCEEEEECHHHHHHHHHHHHHCCCEEEEECCEEEEECCCCCHHHCCEECCCCEEEEECCCCCEEEEECCCCECCEEEEEECCCCCCCEEEEEEEEEEECCHHHCECCEEEEEECCCCCCCCCEEEEEEEEEEEECCCCCCEEECCCEECCEEECCEEECCCCCCEEEECEECCEEECCEEECCCCCCEEEECCCEEEEEECCEEECCCCCCEEEECCCCCCCCCEEEEEECCEEECCCCCCEEEECCEEEEEECCEEECCCCCCEEEECCECCEEECCEEECCCCCCCECCEEEECEECCCCCCCCEECCECCEEECCEEECCCCECEEEEECCCCCECCEEECCEEECCCEEEECCCCCCEEECCECCCCCXXXXX	XCEECCCCCCCCEEEEECHHHHHHHHHHHHHCCCEEEEECCEEEEECCCCCCCCCCEECCCCEEEEECCCCCEEEEECCCCCCCEEEEEECCCCCCCEEEEEEEEEEECCCCCCCCCEEEEEECCCCCCCCCEEEEEEEEEEEECCCCCCEEECCCEECCEEECCEEECCCCCCEEEECEECCEEECCEEECCCCCCEEEECCCEEEEEECCEEECCCCCCEEEECCCCCCCCCEEEEEECCEEECCCCCCEEEECCEEEEEECCEEECCCCCCEEEECCCCCEEECCEEECCCCCCCCCCEEEECEECCCCCCCCEECCCCCEEECCEEECCCCCCEEEEECCCCCCCCEEECCEEECCCEEEECCCCCCEEECCCCCCCCXXXXX	XCEECCCCTCCCEEEEECHHHHHHHHHHHHHTTCEEEEECCEEEEECCCCCCCCCCEECCTTEEEEECCTTTEEEEECTTCCCCEEEEEECCTTCCCEEEEEEEEEEECCCCCCCCCEEEEEECCCTTCCCCEEEEEEEEEEEECCCCCCEEECCCEECCEEECCEEECCCCCCEEEECEECCEEECCEEECCCCCCEEEETTCEEEEEECCEEECCCCCCEEEECCCCCCCCCEEEEEECCEEECCCCCCEEEECCEEEEEECCEEECCCCCCEEEECCCCCEEECCEEECCCCCCCCCCEEEECEECTTCCCCCEECCCCCEEECCEEECCTTCCEEEEECCCCCCCCEEECCEEECCCEEEECCCTTCEEECCCCCCCCXXXXX	XCEEGGGGTCCCEEEEECHHHHHHHHHHHHHTTCEEEEECCEEEEECCCCCGGGCCEECCTTEEEEECCTTTEEEEECTTCCCCEEEEEECCTTCCCEEEEEEEEEEECCGGGCCCCEEEEEECCCTTCCCCEEEEEEEEEEEECCCCCCEEECCCEECCEEECCEEECCCCCCEEEECEECCEEECCEEECCCCCCEEEETTCEEEEEECCEEECCCCCCEEEECCCCCCCCCEEEEEECCEEECCCCCCEEEECCEEEEEECCEEECCCCCCEEEECCCCCEEECCEEECCCCCCCCCCEEEECEECTTCCCCCEECCCCCEEECCEEECCTTCCEEEEECCCCCCCCEEECCEEECCCEEEECCCTTCEEECCCCCCCCXXXXX
train	832	5A4JD	559	MSYKSDIEIAQEAKIEHIKDVATKIGLCEDDIEYYGKYKAKIDYNLLKRFEDKKDAKLILTTAINPTPAGEGKTTTTVGLGDALRRLGKNAMIALREPSLGPVFGIKGGAAGGGYAQVVPMEDINLHFTGDFHAIGAANNLLAAMIDNHIYQGNELNIDPRRITWKRCVDMNDRQLRFVVDGLGGKANGTPREDGYDITVASEIMAVFCLANDMEDLKNRLARIIIGYTYDGKPVTAGQLKAQGAMAALLKDAFKPNLVQTLEGTPAFVHGGPFANIAHGCNSIIATKMALKLADYVVTEAGFGADLGAEKFLDIKCRMADIRPDAVVIVATIRALKYNGGVKKEDLNQENLDALKKGLPNLLKHVENITEKYGIPTVVAINQFPTDTERELALVQEECNRLGVNAVLSEVWAKGGEGGLELAKEVVRIIEEGKNNFKPIYDLDMGIADKITTIAKEIYGADGVEFAPAALKEINTLEELGFKNVPVCIAKTQYSLTDDPKLLGRPTGFKINVRNVKISAGAGFVVALTGAIMTMPGLPKRPAAEKIDVDVNGKIAGLF	XXXCCHHHHHHHSCCCCHHHHHHTTTCCTTSEEEBSSSCEEECGGGGGTTTTSCCCEEEEEEESSCCSSCCCSHHHHHHHHHHHHHTTCCEEEEECCCCSTGGGTSCCCCSSBTTBCEECHHHHTTTTTSHHHHHHHHHHHHHHHHHHHHHTTCTTCEEEEEECCCEEESSCCGGGSSEEESCSSGGGCCCEEECEEEGGGSHHHHHHHHCSSHHHHHHHHHHCEEEEETTCCEEETTTTTCHHHHHHHTTTTTSCEEEEETTCCEEEECCCCCSSSSCCBCCHHHHHHHHHHCSEEEEEBSSCTTTHHHHHHHTHHHHHTCCCCEEEEEECHHHHHHHHTCCGGGTTSCCHHHHHHHTHHHHHHHHHHHHTTCCCEEEEEECCTTCCHHHHHHHHHHHHHTTCCEEEECHHHHTTGGGHHHHHHHHHHHHTSCCCCCCSSCTTSCHHHHHHHHHHHTTCCSEEEECHHHHHHHHHHHHTTCTTSCEEEECCSSSSSSSTTCCSSCCSCEEEECEEEEETTTTEEEEECSCCCSSCCCCSSCGGGGCBCCSSCCCBSCC	XXXCCHHHHHHHCCCCCHHHHHHCCCCCCCCEEEECCCCEEECHHHHHCCCCCCCCEEEEEEECCCCCCCCCCHHHHHHHHHHHHHCCCCEEEEECCCCCCHHHCCCCCCCCECCECEECHHHHCCCCCCHHHHHHHHHHHHHHHHHHHHHCCCCCCEEEEEECCCEEECCCCHHHCCEEECCCCHHHCCCEEECEEEHHHCHHHHHHHHCCCHHHHHHHHHHCEEEEECCCCEEECCCCCCHHHHHHHCCCCCCCEEEEECCCCEEEECCCCCCCCCCCECCHHHHHHHHHHCCEEEEEECCCCCCHHHHHHHCHHHHHCCCCCEEEEEECHHHHHHHHCCCHHHCCCCCHHHHHHHCHHHHHHHHHHHHCCCCCEEEEEECCCCCCHHHHHHHHHHHHHCCCCEEEECHHHHCCHHHHHHHHHHHHHHHCCCCCCCCCCCCCCCHHHHHHHHHHHCCCCCEEEECHHHHHHHHHHHHCCCCCCCEEEECCCCCCCCCCCCCCCCCCCEEEECEEEEECCCCEEEEECCCCCCCCCCCCCCHHHHCECCCCCCCECCC	XXXCCHHHHHHHCCCCCHHHHHHCCCCCCCCEEECCCCCEEECCCCCCCCCCCCCCEEEEEEECCCCCCCCCCHHHHHHHHHHHHHCCCCEEEEECCCCCCCCCCCCCCCCCCCCCCEECHHHHCCCCCCHHHHHHHHHHHHHHHHHHHHHCCCCCCEEEEEECCCEEECCCCCCCCCEEECCCCCCCCCCEEECEEECCCCHHHHHHHHCCCHHHHHHHHHHCEEEEECCCCEEECCCCCCHHHHHHHCCCCCCCEEEEECCCCEEEECCCCCCCCCCCCCCHHHHHHHHHHCCEEEEECCCCCCCHHHHHHHCHHHHHCCCCCEEEEEECHHHHHHHHCCCCCCCCCCCHHHHHHHCHHHHHHHHHHHHCCCCCEEEEEECCCCCCHHHHHHHHHHHHHCCCCEEEECHHHHCCCCCHHHHHHHHHHHHCCCCCCCCCCCCCCCHHHHHHHHHHHCCCCCEEEECHHHHHHHHHHHHCCCCCCCEEEECCCCCCCCCCCCCCCCCCCEEEECEEEEECCCCEEEEECCCCCCCCCCCCCCCCCCCCCCCCCCCCCCC	XXXCCHHHHHHHCCCCCHHHHHHTTTCCTTCEEECCCCCEEECCCCCCTTTTCCCCEEEEEEECCCCCCCCCCHHHHHHHHHHHHHTTCCEEEEECCCCCTCCCTCCCCCCCCTTCCEECHHHHTTTTTCHHHHHHHHHHHHHHHHHHHHHTTCTTCEEEEEECCCEEECCCCCCCCCEEECCCCCCCCCCEEECEEECCCCHHHHHHHHCCCHHHHHHHHHHCEEEEETTCCEEETTTTTCHHHHHHHTTTTTCCEEEEETTCCEEEECCCCCCCCCCCCCCHHHHHHHHHHCCEEEEECCCCTTTHHHHHHHTHHHHHTCCCCEEEEEECHHHHHHHHTCCCCCTTCCCHHHHHHHTHHHHHHHHHHHHTTCCCEEEEEECCTTCCHHHHHHHHHHHHHTTCCEEEECHHHHTTCCCHHHHHHHHHHHHTCCCCCCCCCCTTCCHHHHHHHHHHHTTCCCEEEECHHHHHHHHHHHHTTCTTCCEEEECCCCCCCCCTTCCCCCCCCEEEECEEEEETTTTEEEEECCCCCCCCCCCCCCCCCCCCCCCCCCCCCCC	XXXCCHHHHHHHCCCCCHHHHHHTTTCCTTCEEECCCCCEEECGGGGGTTTTCCCCEEEEEEECCCCCCCCCCHHHHHHHHHHHHHTTCCEEEEECCCCCTGGGTCCCCCCCCTTCCEECHHHHTTTTTCHHHHHHHHHHHHHHHHHHHHHTTCTTCEEEEEECCCEEECCCCGGGCCEEECCCCGGGCCCEEECEEEGGGCHHHHHHHHCCCHHHHHHHHHHCEEEEETTCCEEETTTTTCHHHHHHHTTTTTCCEEEEETTCCEEEECCCCCCCCCCCCCCHHHHHHHHHHCCEEEEECCCCTTTHHHHHHHTHHHHHTCCCCEEEEEECHHHHHHHHTCCGGGTTCCCHHHHHHHTHHHHHHHHHHHHTTCCCEEEEEECCTTCCHHHHHHHHHHHHHTTCCEEEECHHHHTTGGGHHHHHHHHHHHHTCCCCCCCCCCTTCCHHHHHHHHHHHTTCCCEEEECHHHHHHHHHHHHTTCTTCCEEEECCCCCCCCCTTCCCCCCCCEEEECEEEEETTTTEEEEECCCCCCCCCCCCCCGGGGCCCCCCCCCCCCC
train	833	4ZGPB	293	GSSHHHHHHSSGLVPRGSHMTLILTKNQVLHCQFSSWYSLFRKLTPKAKVIKPIPATVLKYLHEDSIYVEQPMNTVEEVDSEEDEESAPAYYPEREAIQLIEKAIKELGGAVVPKLNWSTPKDALWITTTGSLKCTTAEEVLLLLKSSDFVAHDLNHAFDDCKDFDNADGSVPKDFSFELVLKEWFPMHASTEFRCFVKSKRLIAFCQRDDNYYEFLKENIDCYEKLISDLLKKLDTFPDPDFVFDVYIHKDRAWLIDINPFYPRTDGLLFSWSELESMNSENMKPEIRLIPK	XXXXXXXXXXXXXXXXXXXXCCCCCHHHHHHTSHHHHHHHHGGGSCCEEEESSCCHHHHHHHHCCCCCXXXXXXXXXXXXXXXXXXXXXXCCCCHHHHHHHHHHHHHTTSCEEEECSSCCCGGGTTTSSSSSSCBCSHHHHHHHHHTCHHHHHHHHHTTTTCTTCCXXXXCCCTTCCCCEEEEECCCCCGGGEEEEEEETTEEEEEEESSSSCCHHHHHTHHHHHHHHHHHHHTTTTCSCSSEEEEEEEETTEEEEEEEEESSTTSCCTTSCHHHHHHSCTTSCSCEEECCCC	XXXXXXXXXXXXXXXXXXXXCCCCCHHHHHHCCHHHHHHHHHHHCCCEEEECCCCHHHHHHHHCCCCCXXXXXXXXXXXXXXXXXXXXXXCCCCHHHHHHHHHHHHHCCCCEEEECCCCCCHHHCCCCCCCCCCECCHHHHHHHHHCCHHHHHHHHHCCCCCCCCCXXXXCCCCCCCCCEEEEECCCCCHHHEEEEEEECCEEEEEEECCCCCCHHHHHCHHHHHHHHHHHHHCCCCCCCCCEEEEEEEECCEEEEEEEEECCCCCCCCCCCHHHHHHCCCCCCCCEEECCCC	XXXXXXXXXXXXXXXXXXXXCCCCCHHHHHHCCHHHHHHHHCCCCCCEEEECCCCHHHHHHHHCCCCCXXXXXXXXXXXXXXXXXXXXXXCCCCHHHHHHHHHHHHHCCCCEEEECCCCCCCCCCCCCCCCCCCCCCHHHHHHHHHCCHHHHHHHHHCCCCCCCCCXXXXCCCCCCCCCEEEEECCCCCCCCEEEEEEECCEEEEEEECCCCCCHHHHHCHHHHHHHHHHHHHCCCCCCCCCEEEEEEEECCEEEEEEEEECCCCCCCCCCCHHHHHHCCCCCCCCEEECCCC	XXXXXXXXXXXXXXXXXXXXCCCCCHHHHHHTCHHHHHHHHCCCCCCEEEECCCCHHHHHHHHCCCCCXXXXXXXXXXXXXXXXXXXXXXCCCCHHHHHHHHHHHHHTTCCEEEECCCCCCCCCTTTCCCCCCCCCCHHHHHHHHHTCHHHHHHHHHTTTTCTTCCXXXXCCCTTCCCCEEEEECCCCCCCCEEEEEEETTEEEEEEECCCCCCHHHHHTHHHHHHHHHHHHHTTTTCCCCCEEEEEEEETTEEEEEEEEECCTTCCCTTCCHHHHHHCCTTCCCCEEECCCC	XXXXXXXXXXXXXXXXXXXXCCCCCHHHHHHTCHHHHHHHHGGGCCCEEEECCCCHHHHHHHHCCCCCXXXXXXXXXXXXXXXXXXXXXXCCCCHHHHHHHHHHHHHTTCCEEEECCCCCCGGGTTTCCCCCCCCCCHHHHHHHHHTCHHHHHHHHHTTTTCTTCCXXXXCCCTTCCCCEEEEECCCCCGGGEEEEEEETTEEEEEEECCCCCCHHHHHTHHHHHHHHHHHHHTTTTCCCCCEEEEEEEETTEEEEEEEEECCTTCCCTTCCHHHHHHCCTTCCCCEEECCCC
train	834	1LU4A	136	ADERLQFTATTLSGAPFDGASLQGKPAVLWFWTPWCPFCNAEAPSLSQVAAANPAVTFVGIATRADVGAMQSFVSKYNLNFTNLNDADGVIWARYNVPWQPAFVFYRADGTSTFVNNPTAAMSQDELSGRVAALTS	CGGGGCCEEEBTTSCEEEGGGGTTSCEEEEEECTTCHHHHHHHHHHHHHHHHCTTSEEEEEECSSCHHHHHHHHHHHTCCSEEEECTTSHHHHHTTCCSSSEEEEECTTSCEEEECCSSSCCCHHHHHHHHHHCXX	CHHHHCCEEEECCCCEEEHHHHCCCCEEEEEECCCCHHHHHHHHHHHHHHHHCCCCEEEEEECCCCHHHHHHHHHHHCCCCEEEECCCCHHHHHCCCCCCCEEEEECCCCCEEEECCCCCCCCHHHHHHHHHHCXX	CCCCCCCEEECCCCCEEECCCCCCCCEEEEEECCCCHHHHHHHHHHHHHHHHCCCCEEEEEECCCCHHHHHHHHHHHCCCCEEEECCCCHHHHHCCCCCCCEEEEECCCCCEEEECCCCCCCCHHHHHHHHHHCXX	CCCCCCCEEECTTCCEEECCCCTTCCEEEEEECTTCHHHHHHHHHHHHHHHHCTTCEEEEEECCCCHHHHHHHHHHHTCCCEEEECTTCHHHHHTTCCCCCEEEEECTTCCEEEECCCCCCCCHHHHHHHHHHCXX	CGGGGCCEEECTTCCEEEGGGGTTCCEEEEEECTTCHHHHHHHHHHHHHHHHCTTCEEEEEECCCCHHHHHHHHHHHTCCCEEEECTTCHHHHHTTCCCCCEEEEECTTCCEEEECCCCCCCCHHHHHHHHHHCXX
train	835	2P82A	355	MHHHHHHSSGRENLYFQGPDTDELVWILGKQHLLKTEKSKLLSDISARLWFTYRRKFSPIGGTGPSSDAGWGCMLRCGQMMLAQALICRHLGRDWSWEKQKEQPKEYQRILQCFLDRKDCCYSIHQMAQMGVGEGKSIGEWFGPNTVAQVLKKLALFDEWNSLAVYVSMDNTVVIEDIKKMCRVLPLSADTAGDRPPDSLTASNQSKGTSAYCSAWKPLLLIVPLRLGINQINPVYVDAFKECFKMPQSLGALGGKPNNAYYFIGFLGDELIFLDPHTTQTFVDTEENGTVNDQTFHCLQSPQRMNILNLDPSVALGFFCKEEKDFDNWCSLVQKEILKENLRMFELVQKHPSHW	XXXXXXXXXXXXXXXXXXXXXCCEEEETTEEEETTTTHHHHHHHHHTSBCCCEEESSCCTTTTSCSCCTTTCHHHHHHHHHHHHHHHHHHTCTTCCTTSCSSCCHHHHHHHHTTSSSTTSTTSHHHHHHHHHTTTCCTTCCCCHHHHHHHHHHHHTTCTTTCCEEEECBTTEEEHHHHHHHHEECCSCCXXXXXXXXXXXXXXXXXXXXXXCCCEECCEEEEEEEECCSSSCCGGGHHHHHHHHHSTTEEEEEEEETTEEEEEEEEETTEEEEECCCSEEECCCBCTTSCBCCGGGBCCSSCEEEEGGGSCSEEEEEEEESSHHHHHHHHHHHHHHTTTSSSCSSEEESSCCCCC	XXXXXXXXXXXXXXXXXXXXXCCEEEECCEEEECCCCHHHHHHHHHCCECCCEEECCCCCCCCCCCCCCCCCHHHHHHHHHHHHHHHHHHCCCCCCCCCCCCCCHHHHHHHHCCCCCCCCCCCHHHHHHHHHCCCCCCCCCCCHHHHHHHHHHHHCCCCCCCCEEEECECCEEEHHHHHHHHEECCCCCXXXXXXXXXXXXXXXXXXXXXXCCCEECCEEEEEEEECCCCCCCHHHHHHHHHHHHCCCEEEEEEEECCEEEEEEEEECCEEEEECCCCEEECCCECCCCCECCHHHECCCCCEEEEHHHCCCEEEEEEEECCHHHHHHHHHHHHHHCCCCCCCCCEEECCCCCCC	XXXXXXXXXXXXXXXXXXXXXCCEEEECCEEEECCCCHHHHHHHHHCCCCCCEEECCCCCCCCCCCCCCCCCHHHHHHHHHHHHHHHHHHCCCCCCCCCCCCCCHHHHHHHHCCCCCCCCCCCHHHHHHHHHCCCCCCCCCCCHHHHHHHHHHHHCCCCCCCCEEEECCCCEEEHHHHHHHHEECCCCCXXXXXXXXXXXXXXXXXXXXXXCCCEECCEEEEEEEECCCCCCCCCCHHHHHHHHHCCCEEEEEEEECCEEEEEEEEECCEEEEECCCCEEECCCCCCCCCCCCCCCCCCCCCEEEECCCCCCEEEEEEEECCHHHHHHHHHHHHHHCCCCCCCCCEEECCCCCCC	XXXXXXXXXXXXXXXXXXXXXCCEEEETTEEEETTTTHHHHHHHHHTCCCCCEEECCCCTTTTCCCCCTTTCHHHHHHHHHHHHHHHHHHTCTTCCTTCCCCCCHHHHHHHHTTCCCTTCTTCHHHHHHHHHTTTCCTTCCCCHHHHHHHHHHHHTTCTTTCCEEEECCTTEEEHHHHHHHHEECCCCCXXXXXXXXXXXXXXXXXXXXXXCCCEECCEEEEEEEECCCCCCCCCCHHHHHHHHHCTTEEEEEEEETTEEEEEEEEETTEEEEECCCCEEECCCCCTTCCCCCCCCCCCCCCEEEECCCCCCEEEEEEEECCHHHHHHHHHHHHHHTTTCCCCCCEEECCCCCCC	XXXXXXXXXXXXXXXXXXXXXCCEEEETTEEEETTTTHHHHHHHHHTCCCCCEEECCCCTTTTCCCCCTTTCHHHHHHHHHHHHHHHHHHTCTTCCTTCCCCCCHHHHHHHHTTCCCTTCTTCHHHHHHHHHTTTCCTTCCCCHHHHHHHHHHHHTTCTTTCCEEEECCTTEEEHHHHHHHHEECCCCCXXXXXXXXXXXXXXXXXXXXXXCCCEECCEEEEEEEECCCCCCCGGGHHHHHHHHHCTTEEEEEEEETTEEEEEEEEETTEEEEECCCCEEECCCCCTTCCCCCGGGCCCCCCEEEEGGGCCCEEEEEEEECCHHHHHHHHHHHHHHTTTCCCCCCEEECCCCCCC
train	836	1GXMA	332	GLVPRGSHMTGRMLTLDGNPAANWLNNARTKWSASRADVVLSYQQNNGGWPKNLDYNSVGNGGGGNESGTIDNGATITEMVFLAEVYKSGGNTKYRDAVRKAANFLVNSQYSTGALPQFYPLKGGYSDHATFNDNGMAYALTVLDFAANKRAPFDTDVFSDNDRTRFKTAVTKGTDYILKAQWKQNGVLTVWCAQHGALDYQPKKARAYELESLSGSESVGVLAFLMTQPQTAEIEQAVRAGVAWFNSPRTYLEGYTYDSSLAATNPIVPRAGSKMWYRFYDLNTNRGFFSDRDGSKFYDITQMSLERRTGYSWGGNYGTSIINFAQKVGYL	XXXXXXXXCBTTBCCCTTCHHHHHHHHHTTSSCGGGHHHHHHTCCTTSCCCSCCCTTTCCCCCCCCSCEECGGGTTHHHHHHHHHHHHHHCCHHHHHHHHHHHHHHHHHCCTTSCCBSEESCCSGGGGSEECGGGHHHHHHHHHHHHHTTCTTSCSTTSCHHHHHHHHHHHHHHHHHHHHHSCEETTEECCCCSEECTTTCCBCCCSTTCCSSEETTTHHHHHHHHTTSCCCHHHHHHHHHHHHHHTCTTTSEEEEEECGGGTTTCCEEEEEEEEEEESEECTTTCCBCEECTTCCEESCGGGSCHHHHHHSCCEESHHHHHHHHHHHHTCC	XXXXXXXXCECCECCCCCCHHHHHHHHHCCCCCHHHHHHHHHCCCCCCCCCCCCCCCCCCCCCCCCCCEECHHHCCHHHHHHHHHHHHHHCCHHHHHHHHHHHHHHHHHCCCCCCCECEECCCCHHHHCEECHHHHHHHHHHHHHHHHCCCCCCCCCCCCHHHHHHHHHHHHHHHHHHHHHCCEECCEECCCCCEECCCCCCECCCCCCCCCCEECCCHHHHHHHHCCCCCCHHHHHHHHHHHHHHCCCCCCEEEEEECHHHCCCCCEEEEEEEEEEECEECCCCCCECEECCCCCEECCHHHCCHHHHHHCCCEECHHHHHHHHHHHHCCC	XXXXXXXXCCCCCCCCCCCHHHHHHHHHCCCCCCCCHHHHHHCCCCCCCCCCCCCCCCCCCCCCCCCCEECCCCCCHHHHHHHHHHHHHHCCHHHHHHHHHHHHHHHHHCCCCCCCCCEECCCCCCCCCEECCCCHHHHHHHHHHHHHCCCCCCCCCCCCHHHHHHHHHHHHHHHHHHHHHCCEECCEECCCCCEECCCCCCCCCCCCCCCCCEECCCHHHHHHHHCCCCCCHHHHHHHHHHHHHHCCCCCCEEEEEECCCCCCCCCEEEEEEEEEEECEECCCCCCCCEECCCCCEECCCCCCCHHHHHHCCCEECHHHHHHHHHHHHCCC	XXXXXXXXCCTTCCCCTTCHHHHHHHHHTTCCCCCCHHHHHHTCCTTCCCCCCCCTTTCCCCCCCCCCEECCCCTTHHHHHHHHHHHHHHCCHHHHHHHHHHHHHHHHHCCTTCCCCCEECCCCCCCCCEECCCCHHHHHHHHHHHHHTTCTTCCCTTCCHHHHHHHHHHHHHHHHHHHHHCCEETTEECCCCCEECTTTCCCCCCCTTCCCCEETTTHHHHHHHHTTCCCCHHHHHHHHHHHHHHTCTTTCEEEEEECCCCTTTCCEEEEEEEEEEECEECTTTCCCCEECTTCCEECCCCCCCHHHHHHCCCEECHHHHHHHHHHHHTCC	XXXXXXXXCCTTCCCCTTCHHHHHHHHHTTCCCGGGHHHHHHTCCTTCCCCCCCCTTTCCCCCCCCCCEECGGGTTHHHHHHHHHHHHHHCCHHHHHHHHHHHHHHHHHCCTTCCCCCEECCCCGGGGCEECGGGHHHHHHHHHHHHHTTCTTCCCTTCCHHHHHHHHHHHHHHHHHHHHHCCEETTEECCCCCEECTTTCCCCCCCTTCCCCEETTTHHHHHHHHTTCCCCHHHHHHHHHHHHHHTCTTTCEEEEEECGGGTTTCCEEEEEEEEEEECEECTTTCCCCEECTTCCEECCGGGCCHHHHHHCCCEECHHHHHHHHHHHHTCC
train	837	2QSVA	220	GPLQVSNARLLFPISMPEDEGVVRLVVNNTDESDLQVAVVSLPSFVSLDDRAFRLQAREPRELNLSLAVPRNMPPGMKDEPLVLEVTSPETGKKAVDSVMVSLPLVDNFPALTAAQTGVMELSTYLDMGQLDGETTKAAIEIRNVGAGPLRLHSVTTRNPALTAVPDRTEIKPGGSTLLRIAVDPQVMKAEGWQSIAADISIICNDPQAPLRRIKVKAEL	CCEEESCSEEECCSBCTTCCCEEEEEEEECSSSCEEEEEEECCTTEECSCCEEEECSSSCEEEEEEECCCTTCCSEEEEEEEEEEEECTTTCCEEEEEEEEEEEECCCGGGCCGGGCCCEECCCEEEEEECTTSCEEEEEEEEECSSSCEEEEEEEECSTTEEEEESCSEECTTCEEEEEEEECHHHHHHTTCSEEEEEEEEEESCTTCSEEEEEEEEEC	CCEEECCCEEECCCECCCCCCEEEEEEEECCCCCEEEEEEECCCCEECCCCEEEECCCCCEEEEEEECCCCCCCCEEEEEEEEEEEECCCCCCEEEEEEEEEEEECCCHHHCCHHHCCCEECCCEEEEEECCCCCEEEEEEEEECCCCCEEEEEEEECCCCEEEEECCCEECCCCEEEEEEEECHHHHHHCCCCEEEEEEEEEECCCCCCEEEEEEEEEC	CCEEECCCEEECCCCCCCCCCEEEEEEEECCCCCEEEEEEECCCCEECCCCEEEECCCCCEEEEEEECCCCCCCCEEEEEEEEEEEECCCCCCEEEEEEEEEEEECCCCCCCCCCCCCCEECCCEEEEEECCCCCEEEEEEEEECCCCCEEEEEEEECCCCEEEEECCCEECCCCEEEEEEEECHHHHHHCCCCEEEEEEEEEECCCCCCEEEEEEEEEC	CCEEECCCEEECCCCCTTCCCEEEEEEEECCCCCEEEEEEECCTTEECCCCEEEECCCCCEEEEEEECCCTTCCCEEEEEEEEEEEECTTTCCEEEEEEEEEEEECCCCCCCCCCCCCCEECCCEEEEEECTTCCEEEEEEEEECCCCCEEEEEEEECCTTEEEEECCCEECTTCEEEEEEEECHHHHHHTTCCEEEEEEEEEECCTTCCEEEEEEEEEC	CCEEECCCEEECCCCCTTCCCEEEEEEEECCCCCEEEEEEECCTTEECCCCEEEECCCCCEEEEEEECCCTTCCCEEEEEEEEEEEECTTTCCEEEEEEEEEEEECCCGGGCCGGGCCCEECCCEEEEEECTTCCEEEEEEEEECCCCCEEEEEEEECCTTEEEEECCCEECTTCEEEEEEEECHHHHHHTTCCEEEEEEEEEECCTTCCEEEEEEEEEC
train	838	6EZ6A	1051	MPPGVDCPMEFWTKEESQSVVVDFLLPTGVYLNFPVSRNANLSTIKQVLWHRAQYEPLFHMLSDPEAYVFTCVNQTAEQQELEDEQRRLCDIQPFLPVLRLVAREENLYFQGGDRVKKLINSQISLLIGKGLHEFDSLRDPEVNDFRTKMRQFCEEAAAHRQQLGWVEWLQYSFPLQLEPSARGWRAGLLRVSNRALLVNVKFEGSEESFTFQVSTKDMPLALMACALRKKATVFRQPLVEQPEEYALQVNGRHEYLYGNYPLCHFQYICSCLHSGLTPHLTMVHSSSILAMRDEQSNPAPQVQKPRAKPPPIPAKKPSSVSLWSLEQPFSIELIEGRKVNADERMKLVVQAGLFHGNEMLCKTVSSSEVNVCSEPVWKQRLEFDISVCDLPRMARLCFALYAVVEKAKKARSTKKKSKKADCPIAWANLMLFDYKDQLKTGERCLYMWPSVPDEKGELLNPAGTVRGNPNTESAAALVIYLPEVAPHPVYFPALEKILELGRHGERGRITEEEQLQLREILERRGSGELYEHEKDLVWKMRHEVQEHFPEALARLLLVTKWNKHEDVAQMLYLLCSWPELPVLSALELLDFSFPDCYVGSFAIKSLRKLTDDELFQYLLQLVQVLKYESYLDCELTKFLLGRALANRKIGHFLFWHLRSEMHVPSVALRFGLIMEAYCRGSTHHMKVLMKQGEALSKLKALNDFVKVSSQKTTKPQTKEMMHMCMRQETYMEALSHLQSPLDPSTLLEEVCVEQCTFMDSKMKPLWIMYSSEEAGSAGNVGIIFKNGDDLRQDMLTLQMIQLMDVLWKQEGLDLRMTPYGCLPTGDRTGLIEVVLHSDTIANIQLNKSNMAATAAFNKDALLNWLKSKNPGEALDRAIEEFTLSCAGYCVATYVLGIGDRHSDNIMIRESGQLFHIDFGHFLGNFKTKFGINRERVPFILTYDFVHVIQQGKTNNSEKFERFRGYCERAYTILRRHGLLFLHLFALMRAAGLPELSCSKDIQYLKDSLALGKTEEEALKHFRVKFNEALRESWKTKVNWLAHNVSKDNRQ	XXXXXXXXXXXXXXXXXXXXXXXXXXXXXXXXXXXXXXXXXXXXXXXXXXXXXXXXXXXXXXXXXXXXXXXXXXXXXXXXXXXXXXXXXXXXXXXXXXXXXXXXXXXXXXXXXCHHHHHHHHHHHHHHTSCTHHHHHTCCHHHHHHHHHHHHHHHHHHHHHTTCCHHHHHHHHSCCCBCGGGCCXXXXXXXXXCCEEEEEEEETTCSCEEEEEEETTCCHHHHHHHHHHHHHHHTTSCCSCCGGGEEEEETTSSCEECSSCCGGGBHHHHHHHHHCCCCEEEEEEHHHHHHHHHHTCCCCXXXXXXXXXXXXXXXXXXXXXCGGGCCSEEEEEEEEEESCCCCTTSEEEEEEEEEETTEESSCCEECCCEECCSSCEEEEEEEEEEEGGGCCTTCEEEEEEEEECXXXXXXXXXXXXXXXXCEEEEEEEEESBCTTSBBCCEEEEEECEECCXXXXXXCCCTTSCSSCCSCTTTSCEEEEEECCCSSSCCBCCCHHHHHHHHHCCCCCCCCHHHHHHHHHHHHCXXXCCCCHHHHHHHHHTHHHHHHHCGGGHHHHHHHSCTTCHHHHHHHHHHHTTCCCCCHHHHHHHTSTTCCCHHHHHHHHHHHTTCCHHHHHHHHHHHHHHGGGCSSSSCHHHHHHHHHHHHCHHHHHHHHHHHHTTTTSHHHHHHHHHHHHHHHHHCHHHHHHHHHHHHHHHHHHHHHHHHHHHTTTSCHHHHHHHHHHHHTSHHHHHHHSSEEETTEEEEEECEECGGGCEECSSTTCCEEEEEECTTTGGGGCEEEEEEESSCCHHHHHHHHHHHHHHHHHHHTTCCCCCCCCCEEEEETTEEEEECCSSEEEHHHHHTCCSSSTTCCSSGGGHHHHHHHHHSCTTHHHHHHHHHHHHHHHHHHHHHHHTCCCCCGGGEEEETTSCEEECCCCCCTTCXXXXXXXXCCCCCCCCCHHHHHHHTTTCSCCHHHHHHHHHHHHHHHHHHHHTHHHHHHHHHHHGGGCBTTBSSHHHHHHHHHHTTTTSCHHHHHHHHHHHHHHHHHHHHHHHTCXXXXXXXXXXXX	XXXXXXXXXXXXXXXXXXXXXXXXXXXXXXXXXXXXXXXXXXXXXXXXXXXXXXXXXXXXXXXXXXXXXXXXXXXXXXXXXXXXXXXXXXXXXXXXXXXXXXXXXXXXXXXXXCHHHHHHHHHHHHHHCCCCHHHHHCCCHHHHHHHHHHHHHHHHHHHHHCCCCHHHHHHHHCCCCECHHHCCXXXXXXXXXCCEEEEEEEECCCCCEEEEEEECCCCHHHHHHHHHHHHHHHCCCCCCCCHHHEEEEECCCCCEECCCCCHHHEHHHHHHHHHCCCCEEEEEEHHHHHHHHHHCCCCCXXXXXXXXXXXXXXXXXXXXXCHHHCCCEEEEEEEEEECCCCCCCCEEEEEEEEEECCEECCCCEECCCEECCCCCEEEEEEEEEEEHHHCCCCCEEEEEEEEECXXXXXXXXXXXXXXXXCEEEEEEEEECECCCCEECCEEEEEECEECCXXXXXXCCCCCCCCCCCCCCCCCCEEEEEECCCCCCCCECCCHHHHHHHHHCCCCCCCCHHHHHHHHHHHHCXXXCCCCHHHHHHHHHCHHHHHHHCHHHHHHHHHHCCCCCHHHHHHHHHHHCCCCCCCHHHHHHHCCCCCCCHHHHHHHHHHHCCCCHHHHHHHHHHHHHHHHHCCCCCCHHHHHHHHHHHHCHHHHHHHHHHHHCCCCCHHHHHHHHHHHHHHHHHCHHHHHHHHHHHHHHHHHHHHHHHHHHHCCCCCHHHHHHHHHHHHCCHHHHHHHCCEEECCEEEEEECEECHHHCEECCCCCCCEEEEEECCCCHHHHCEEEEEEECCCCHHHHHHHHHHHHHHHHHHHCCCCCCCCCCCEEEEECCEEEEECCCCEEEHHHHHCCCCCCCCCCCCHHHHHHHHHHHHCCCCHHHHHHHHHHHHHHHHHHHHHHHCCCCCCHHHEEEECCCCEEECCCCCCCCCXXXXXXXXCCCCCCCCCHHHHHHHCCCCCCCHHHHHHHHHHHHHHHHHHHHCHHHHHHHHHHHHHHCECCECCHHHHHHHHHHCCCCCCHHHHHHHHHHHHHHHHHHHHHHHCCXXXXXXXXXXXX	XXXXXXXXXXXXXXXXXXXXXXXXXXXXXXXXXXXXXXXXXXXXXXXXXXXXXXXXXXXXXXXXXXXXXXXXXXXXXXXXXXXXXXXXXXXXXXXXXXXXXXXXXXXXXXXXXCHHHHHHHHHHHHHHCCCCHHHHHCCCHHHHHHHHHHHHHHHHHHHHHCCCCHHHHHHHHCCCCCCCCCCCXXXXXXXXXCCEEEEEEEECCCCCEEEEEEECCCCHHHHHHHHHHHHHHHCCCCCCCCCCCEEEEECCCCCEECCCCCCCCCHHHHHHHHHCCCCEEEEEEHHHHHHHHHHCCCCCXXXXXXXXXXXXXXXXXXXXXCCCCCCCEEEEEEEEEECCCCCCCCEEEEEEEEEECCEECCCCEECCCEECCCCCEEEEEEEEEEECCCCCCCCEEEEEEEEECXXXXXXXXXXXXXXXXCEEEEEEEEECCCCCCCCCCEEEEEECEECCXXXXXXCCCCCCCCCCCCCCCCCCEEEEEECCCCCCCCCCCCHHHHHHHHHCCCCCCCCHHHHHHHHHHHHCXXXCCCCHHHHHHHHHCHHHHHHHCCCCHHHHHHHCCCCCHHHHHHHHHHHCCCCCCCHHHHHHHCCCCCCCHHHHHHHHHHHCCCCHHHHHHHHHHHHHHCCCCCCCCCHHHHHHHHHHHHCHHHHHHHHHHHHCCCCCHHHHHHHHHHHHHHHHHCHHHHHHHHHHHHHHHHHHHHHHHHHHHCCCCCHHHHHHHHHHHHCCHHHHHHHCCEEECCEEEEEECEECCCCCEECCCCCCCEEEEEECCCCCCCCCEEEEEEECCCCHHHHHHHHHHHHHHHHHHHCCCCCCCCCCCEEEEECCEEEEECCCCEEEHHHHHCCCCCCCCCCCCCCCHHHHHHHHHCCCCHHHHHHHHHHHHHHHHHHHHHHHCCCCCCCCCEEEECCCCEEECCCCCCCCCXXXXXXXXCCCCCCCCCHHHHHHHCCCCCCCHHHHHHHHHHHHHHHHHHHHCHHHHHHHHHHHCCCCCCCCCCHHHHHHHHHHCCCCCCHHHHHHHHHHHHHHHHHHHHHHHCCXXXXXXXXXXXX	XXXXXXXXXXXXXXXXXXXXXXXXXXXXXXXXXXXXXXXXXXXXXXXXXXXXXXXXXXXXXXXXXXXXXXXXXXXXXXXXXXXXXXXXXXXXXXXXXXXXXXXXXXXXXXXXXCHHHHHHHHHHHHHHTCCTHHHHHTCCHHHHHHHHHHHHHHHHHHHHHTTCCHHHHHHHHCCCCCCCCCCCXXXXXXXXXCCEEEEEEEETTCCCEEEEEEETTCCHHHHHHHHHHHHHHHTTCCCCCCCCCEEEEETTCCCEECCCCCCCCCHHHHHHHHHCCCCEEEEEEHHHHHHHHHHTCCCCXXXXXXXXXXXXXXXXXXXXXCCCCCCCEEEEEEEEEECCCCCTTCEEEEEEEEEETTEECCCCEECCCEECCCCCEEEEEEEEEEECCCCCTTCEEEEEEEEECXXXXXXXXXXXXXXXXCEEEEEEEEECCCTTCCCCCEEEEEECEECCXXXXXXCCCTTCCCCCCCCTTTCCEEEEEECCCCCCCCCCCCHHHHHHHHHCCCCCCCCHHHHHHHHHHHHCXXXCCCCHHHHHHHHHTHHHHHHHCCCCHHHHHHHCCTTCHHHHHHHHHHHTTCCCCCHHHHHHHTCTTCCCHHHHHHHHHHHTTCCHHHHHHHHHHHHHHCCCCCCCCCHHHHHHHHHHHHCHHHHHHHHHHHHTTTTCHHHHHHHHHHHHHHHHHCHHHHHHHHHHHHHHHHHHHHHHHHHHHTTTCCHHHHHHHHHHHHTCHHHHHHHCCEEETTEEEEEECEECCCCCEECCCTTCCEEEEEECTTTCCCCCEEEEEEECCCCHHHHHHHHHHHHHHHHHHHTTCCCCCCCCCEEEEETTEEEEECCCCEEEHHHHHTCCCCCTTCCCCCCCHHHHHHHHHCCTTHHHHHHHHHHHHHHHHHHHHHHHTCCCCCCCCEEEETTCCEEECCCCCCTTCXXXXXXXXCCCCCCCCCHHHHHHHTTTCCCCHHHHHHHHHHHHHHHHHHHHTHHHHHHHHHHHCCCCCTTCCCHHHHHHHHHHTTTTCCHHHHHHHHHHHHHHHHHHHHHHHTCXXXXXXXXXXXX	XXXXXXXXXXXXXXXXXXXXXXXXXXXXXXXXXXXXXXXXXXXXXXXXXXXXXXXXXXXXXXXXXXXXXXXXXXXXXXXXXXXXXXXXXXXXXXXXXXXXXXXXXXXXXXXXXCHHHHHHHHHHHHHHTCCTHHHHHTCCHHHHHHHHHHHHHHHHHHHHHTTCCHHHHHHHHCCCCCCGGGCCXXXXXXXXXCCEEEEEEEETTCCCEEEEEEETTCCHHHHHHHHHHHHHHHTTCCCCCCGGGEEEEETTCCCEECCCCCGGGCHHHHHHHHHCCCCEEEEEEHHHHHHHHHHTCCCCXXXXXXXXXXXXXXXXXXXXXCGGGCCCEEEEEEEEEECCCCCTTCEEEEEEEEEETTEECCCCEECCCEECCCCCEEEEEEEEEEEGGGCCTTCEEEEEEEEECXXXXXXXXXXXXXXXXCEEEEEEEEECCCTTCCCCCEEEEEECEECCXXXXXXCCCTTCCCCCCCCTTTCCEEEEEECCCCCCCCCCCCHHHHHHHHHCCCCCCCCHHHHHHHHHHHHCXXXCCCCHHHHHHHHHTHHHHHHHCGGGHHHHHHHCCTTCHHHHHHHHHHHTTCCCCCHHHHHHHTCTTCCCHHHHHHHHHHHTTCCHHHHHHHHHHHHHHGGGCCCCCCHHHHHHHHHHHHCHHHHHHHHHHHHTTTTCHHHHHHHHHHHHHHHHHCHHHHHHHHHHHHHHHHHHHHHHHHHHHTTTCCHHHHHHHHHHHHTCHHHHHHHCCEEETTEEEEEECEECGGGCEECCCTTCCEEEEEECTTTGGGGCEEEEEEECCCCHHHHHHHHHHHHHHHHHHHTTCCCCCCCCCEEEEETTEEEEECCCCEEEHHHHHTCCCCCTTCCCCGGGHHHHHHHHHCCTTHHHHHHHHHHHHHHHHHHHHHHHTCCCCCGGGEEEETTCCEEECCCCCCTTCXXXXXXXXCCCCCCCCCHHHHHHHTTTCCCCHHHHHHHHHHHHHHHHHHHHTHHHHHHHHHHHGGGCCTTCCCHHHHHHHHHHTTTTCCHHHHHHHHHHHHHHHHHHHHHHHTCXXXXXXXXXXXX
train	839	1G7RA	594	MKIRSPIVSVLGHVDHGKTTLLDHIRGSAVASREAGGITQHIGATEIPMDVIEGICGDFLKKFSIRETLPGLFFIDTPGHEAFTTLRKRGGALADLAILIVDINEGFKPQTQEALNILRMYRTPFVVAANKIDRIHGWRVHEGRPFMETFSKQDIQVQQKLDTKVYELVGKLHEEGFESERFDRVTDFASQVSIIPISAITGEGIPELLTMLMGLAQQYLREQLKIEEDSPARGTILEVKEETGLGMTIDAVIYDGILRKDDTIAMMTSKDVISTRIRSLLKPRPLEEMRESRKKFQKVDEVVAAAGIKIVAPGIDDVMAGSPLRVVTDPEKVREEILSEIEDIKIDTDEAGVVVKADTLGSLEAVVKILRDMYVPIKVADIGDVSRRDVVNAGIALQEDRVYGAIIAFNVKVIPSAAQELKNSDIKLFQGNVIYRLMEEYEEWVRGIEEEKKKKWMEAIIKPASIRLIPKLVFRQSKPAIGGVEVLTGVIRQGYPLMNDDGETVGTVESMQDKGENLKSASRGQKVAMAIKDAVYGKTIHEGDTLYVDIPENHYHILKEQLSGDLTDEELDLMDKIAEIKRKKNPDWGMKAPF	CEECCCEEEEECXXXXXXCHHHHHHHHHHHCCXXXXXXXCBTTEEEEEHHHHHHHSCTTGGGCGGGGTCCEEEEESCCCXXCCSSSEETTEESCSEEEEEEETTTCCCHHHHHHHHHHHHTTCCEEEEEECGGGSTTCCCCTTCCHHHHHHTSCHHHHHHHHHHHHHHHHHHHHTTCEEEEGGGCSSTTTEEEEEECCSSSCTTHHHHHHHHHHHHHHHCSGGGEECTTSBCEEEEEEEEEETTEEEEEEEEEEESEEETTCEEEEEBSSCEEEEECCEEEEECCCXXXXXXXXCEEEESEEESSEEEEEECTTCSSBCTTCEEEECSCHHHHHHHHHHHHHHHHCCCSSSCCEEEESSHHHHHHHHHHHHHTTCCCSEEEESSBCHHHHHHHHHHHTSCTTTCEEEEETCCBCHHHHHTTCSSSSEEEEESCHHHHHHHHHHHHHHHHHHHHHHHHHTSCCCEEEEEEEEEEEESSSSEEEEEEEEEECEETTCEEECTTSCEEEEEEEEEETTEEESEECTTCCEEEEEETCCBTTTBCTTCEEEECCCHHHHHTTSSCCXXXCCHHHHHHHHHHHHHHHTTCXXXXXXXXX	CEECCCEEEEECXXXXXXCHHHHHHHHHHHCCXXXXXXXCECCEEEEEHHHHHHHCCCCHHHCHHHHCCCEEEEECCCCXXCCCCCEECCEECCCEEEEEEECCCCCCHHHHHHHHHHHHCCCCEEEEEECHHHCCCCCCCCCCCHHHHHHCCCHHHHHHHHHHHHHHHHHHHHCCCEEEEHHHCCCCCCEEEEEECCCCCCCCHHHHHHHHHHHHHHHCCHHHEECCCCECEEEEEEEEEECCEEEEEEEEEEECEEECCCEEEEEECCCEEEEECCEEEEECCCXXXXXXXXCEEEECEEECCEEEEEECCCCCCECCCCEEEECCCHHHHHHHHHHHHHHHHCCCCCCCCEEEECCHHHHHHHHHHHHHCCCCCCEEEECCECHHHHHHHHHHHCCCCCCCEEEEECCCECHHHHHCCCCCCCEEEEECCHHHHHHHHHHHHHHHHHHHHHHHHHCCCCCEEEEEEEEEEEECCCCEEEEEEEEEECEECCCEEECCCCCEEEEEEEEEECCEEECEECCCCCEEEEEECCCECCCECCCCEEEECCCHHHHHCCCCCCXXXCCHHHHHHHHHHHHHHHCCCXXXXXXXXX	CEECCCEEEEECXXXXXXCHHHHHHHHHHHCCXXXXXXXCCCCEEEEEHHHHHHHCCCCCCCCCCCCCCCEEEEECCCCXXCCCCCEECCEECCCEEEEEEECCCCCCHHHHHHHHHHHHCCCCEEEEEECCCCCCCCCCCCCCCHHHHHHCCCHHHHHHHHHHHHHHHHHHHHCCCEEEECCCCCCCCCEEEEEECCCCCCCCHHHHHHHHHHHHHHHCCCCCEECCCCCCEEEEEEEEEECCEEEEEEEEEEECEEECCCEEEEECCCCEEEEECCEEEEECCCXXXXXXXXCEEEECEEECCEEEEEECCCCCCCCCCCEEEECCCHHHHHHHHHHHHHHHHCCCCCCCCEEEECCHHHHHHHHHHHHHCCCCCCEEEECCCCHHHHHHHHHHHCCCCCCCEEEEECCCCCHHHHHCCCCCCCEEEEECCHHHHHHHHHHHHHHHHHHHHHHHHHCCCCCEEEEEEEEEEEECCCCEEEEEEEEEECEECCCEEECCCCCEEEEEEEEEECCEEECEECCCCCEEEEEECCCCCCCCCCCCEEEECCCHHHHHCCCCCCXXXCCHHHHHHHHHHHHHHHCCCXXXXXXXXX	CEECCCEEEEECXXXXXXCHHHHHHHHHHHCCXXXXXXXCCTTEEEEEHHHHHHHCCTTCCCCCCCCTCCEEEEECCCCXXCCCCCEETTEECCCEEEEEEETTTCCCHHHHHHHHHHHHTTCCEEEEEECCCCCTTCCCCTTCCHHHHHHTCCHHHHHHHHHHHHHHHHHHHHTTCEEEECCCCCCTTTEEEEEECCCCCCTTHHHHHHHHHHHHHHHCCCCCEECTTCCCEEEEEEEEEETTEEEEEEEEEEECEEETTCEEEEECCCCEEEEECCEEEEECCCXXXXXXXXCEEEECEEECCEEEEEECTTCCCCCTTCEEEECCCHHHHHHHHHHHHHHHHCCCCCCCCEEEECCHHHHHHHHHHHHHTTCCCCEEEECCCCHHHHHHHHHHHTCCTTTCEEEEETCCCCHHHHHTTCCCCCEEEEECCHHHHHHHHHHHHHHHHHHHHHHHHHTCCCCEEEEEEEEEEEECCCCEEEEEEEEEECEETTCEEECTTCCEEEEEEEEEETTEEECEECTTCCEEEEEETCCCTTTCCTTCEEEECCCHHHHHTTCCCCXXXCCHHHHHHHHHHHHHHHTTCXXXXXXXXX	CEECCCEEEEECXXXXXXCHHHHHHHHHHHCCXXXXXXXCCTTEEEEEHHHHHHHCCTTGGGCGGGGTCCEEEEECCCCXXCCCCCEETTEECCCEEEEEEETTTCCCHHHHHHHHHHHHTTCCEEEEEECGGGCTTCCCCTTCCHHHHHHTCCHHHHHHHHHHHHHHHHHHHHTTCEEEEGGGCCCTTTEEEEEECCCCCCTTHHHHHHHHHHHHHHHCCGGGEECTTCCCEEEEEEEEEETTEEEEEEEEEEECEEETTCEEEEECCCCEEEEECCEEEEECCCXXXXXXXXCEEEECEEECCEEEEEECTTCCCCCTTCEEEECCCHHHHHHHHHHHHHHHHCCCCCCCCEEEECCHHHHHHHHHHHHHTTCCCCEEEECCCCHHHHHHHHHHHTCCTTTCEEEEETCCCCHHHHHTTCCCCCEEEEECCHHHHHHHHHHHHHHHHHHHHHHHHHTCCCCEEEEEEEEEEEECCCCEEEEEEEEEECEETTCEEECTTCCEEEEEEEEEETTEEECEECTTCCEEEEEETCCCTTTCCTTCEEEECCCHHHHHTTCCCCXXXCCHHHHHHHHHHHHHHHTTCXXXXXXXXX
train	840	5ODQI	184	MIYSSDLNKNLASQIIEAGTPIPGDDVVSSLKACYQCGTCTGSCPSGRRTSYRTRKVIRKALLGMDDVLDSDDIWKCTTCYTCYERCPRDVKVTEIIKTIRNLAAQKGNMAKAHKMTAMYVLKYGHAVPANKNTAELRKSIGLSEKAPIAQFSEKDLNEMNTLIKELGFDELIGFDWEKGALKE	CEEGGGCCTTHHHHHHHHTTTTTCHHHHGGGGGCCCCCHHHHHCTGGGSSSCCHHHHHHHHHHTCGGGGTCSGGGGCCCCCHHHHHCTTCCCHHHHHHHHHHHHHHTTCCCHHHHHHHHHHHHHSCSSCCCHHHHHHHHHHTSCSSCSBGGGCHHHHHHHHHHHHHHTHHHHHTEETTTTEECX	CEEHHHCCCCHHHHHHHHCCCCCCHHHHHHHHHCCCCCHHHHHCCHHHCCCCCHHHHHHHHHHCCHHHHCCCHHHHCCCCCHHHHHCCCCCCHHHHHHHHHHHHHHCCCCCHHHHHHHHHHHHHCCCCCCCHHHHHHHHHHCCCCCCCEHHHCHHHHHHHHHHHHHHCHHHHHCEECCCCEECX	CEECCCCCCCHHHHHHHHCCCCCCHHHHCCCCCCCCCCHHHHHCCCCCCCCCCHHHHHHHHHHCCCCCCCCCCCCCCCCCCHHHHHCCCCCCHHHHHHHHHHHHHHCCCCCHHHHHHHHHHHHHCCCCCCCHHHHHHHHHHCCCCCCCCCCCCHHHHHHHHHHHHHHCHHHHHCEECCCCEECX	CEECCCCCTTHHHHHHHHTTTTTCHHHHCCCCCCCCCCHHHHHCTCCCCCCCCHHHHHHHHHHTCCCCCTCCCCCCCCCCCHHHHHCTTCCCHHHHHHHHHHHHHHTTCCCHHHHHHHHHHHHHCCCCCCCHHHHHHHHHHTCCCCCCCCCCCHHHHHHHHHHHHHHTHHHHHTEETTTTEECX	CEEGGGCCTTHHHHHHHHTTTTTCHHHHGGGGGCCCCCHHHHHCTGGGCCCCCHHHHHHHHHHTCGGGGTCCGGGGCCCCCHHHHHCTTCCCHHHHHHHHHHHHHHTTCCCHHHHHHHHHHHHHCCCCCCCHHHHHHHHHHTCCCCCCCGGGCHHHHHHHHHHHHHHTHHHHHTEETTTTEECX
train	841	4Q34A	323	GDERVLMVDEQGSFAVGGTVLVDSLGHTFHGDHAYVFYQKPVGARKYPLVFAHGVGQFSKTWETTPDGREGFQNIFLRRRFCVYLVDQPRRGNAGRGTESVTISPAFDEEVWFNRFRVGIWPDYFEGVQFKRDKETLDQYFRQMTPTIGTTDFEVYSDAYAALFDKIGPGVFITHSQGGPVGWNTLLKTRNIKAIASYEPGGAVPFPEGQLPEEAKFITLSKKMEGIEVPMSVFMEYTKVPIVIYYGDNLPETDERPELYEWTRRLRLMKIWAKMLNDQGGDVTVIHLPEVGLHGNTHFPMSDLNNIEVADLLSEWLHTKALD	XXCCCCCEEEEEEEEECCEEEECTTSCEEEECCEEEEEEEETTCCSSCEEEECCTTCCGGGGSSCTTSCCCHHHHHHHTTCCEEEEECTTBGGGCCCSSCCCCCCCCCHHHHHHHTTSEETTEECTTCSSCCSHHHHHHHHHTCCCBSSCCCHHHHHHHHHHHHHHHCSEEEEEETTHHHHHHHHGGGCSCEEEEEEESCCSCEEEETTCCCGGGCCBCTTSCBSEEEECHHHHGGGGSSCEEEEECSCCCSSCSCHHHHHHHHHHHHHHHHHHHHHTTTCCEEEEEGGGGTCCSCCSCTTTSTTHHHHHHHHHHHHHHTTCC	XXCCCCCEEEEEEEEECCEEEECCCCCEEEECCEEEEEEEECCCCCCCEEEECCCCCCHHHHCCCCCCCCCHHHHHHHCCCCEEEEECCCEHHHCCCCCCCCCCCCCCHHHHHHHCCCEECCEECCCCCCCCCHHHHHHHHHCCCCECCCCCHHHHHHHHHHHHHHHCCEEEEEECCHHHHHHHHHHHCCCEEEEEEECCCCCEEEECCCCCHHHCCECCCCCECEEEECHHHHHHHHCCCEEEEECCCCCCCCCCHHHHHHHHHHHHHHHHHHHHHCCCCCEEEEEHHHHCCCCCCCCCCCCCCHHHHHHHHHHHHHHCCCC	XXCCCCCEEEEEEEEECCEEEECCCCCEEEECCEEEEEEEECCCCCCCEEEECCCCCCCCCCCCCCCCCCCHHHHHHHCCCCEEEEECCCCCCCCCCCCCCCCCCCCCHHHHHHHCCCEECCEECCCCCCCCCHHHHHHHHHCCCCCCCCCCHHHHHHHHHHHHHHHCCEEEEEECCHHHHHHHHCCCCCCEEEEEEECCCCCEEEECCCCCCCCCCCCCCCCCCEEEECHHHHCCCCCCCEEEEECCCCCCCCCCHHHHHHHHHHHHHHHHHHHHHCCCCCEEEEECCCCCCCCCCCCCCCCCCHHHHHHHHHHHHHHCCCC	XXCCCCCEEEEEEEEECCEEEECTTCCEEEECCEEEEEEEETTCCCCCEEEECCTTCCCCCCCCCTTCCCCHHHHHHHTTCCEEEEECTTCCCCCCCCCCCCCCCCCCHHHHHHHTTCEETTEECTTCCCCCCHHHHHHHHHTCCCCCCCCCHHHHHHHHHHHHHHHCCEEEEEETTHHHHHHHHCCCCCCEEEEEEECCCCCEEEETTCCCCCCCCCCTTCCCCEEEECHHHHCCCCCCCEEEEECCCCCCCCCCHHHHHHHHHHHHHHHHHHHHHTTTCCEEEEECCCCTCCCCCCCTTTCTTHHHHHHHHHHHHHHTTCC	XXCCCCCEEEEEEEEECCEEEECTTCCEEEECCEEEEEEEETTCCCCCEEEECCTTCCGGGGCCCTTCCCCHHHHHHHTTCCEEEEECTTCGGGCCCCCCCCCCCCCCHHHHHHHTTCEETTEECTTCCCCCCHHHHHHHHHTCCCCCCCCCHHHHHHHHHHHHHHHCCEEEEEETTHHHHHHHHGGGCCCEEEEEEECCCCCEEEETTCCCGGGCCCCTTCCCCEEEECHHHHGGGGCCCEEEEECCCCCCCCCCHHHHHHHHHHHHHHHHHHHHHTTTCCEEEEEGGGGTCCCCCCCTTTCTTHHHHHHHHHHHHHHTTCC
train	842	3KBYA	145	GSHMFNMLEQQIIHSQDMAHFRSEFFYVNHEHRENYEALLIYYKNSIDNPIVDGACYILALPEIFNSVDVFESELPFSWVYDENGITETMKSLSIPLQYLVAAALEVTDVNIFKPSGFTMGMNNWNIAQMRIFWQYTAIIRKEAL	CCHHHHHHHHHHHHHHHHHHHHTTSCCSSHHHHHHHHHHHHHCGGGTTCHHHHHHHHHHTSHHHHTTSCTTSCSSTTTTSEETTEECHHHHTSCHHHHHHHHHHHHHTTCCCSSSCHHHHHHTTCCHHHHHHHHHHHHHHTTTCC	CCHHHHHHHHHHHHHHHHHHHHCCCCCCCHHHHHHHHHHHHHCHHHCCCHHHHHHHHHHCCHHHHCCCCCCCCCCCCCCCEECCEECHHHHCCCHHHHHHHHHHHHHCCCCCCCCCHHHHHHCCCCHHHHHHHHHHHHHHCCCCC	CCHHHHHHHHHHHHHHHHHHHHCCCCCCCHHHHHHHHHHHHHCCCCCCCHHHHHHHHHHCCHHHHCCCCCCCCCCCCCCCEECCEECHHHHCCCHHHHHHHHHHHHHCCCCCCCCCHHHHHHCCCCHHHHHHHHHHHHHHCCCCC	CCHHHHHHHHHHHHHHHHHHHHTTCCCCCHHHHHHHHHHHHHCCCCTTCHHHHHHHHHHTCHHHHTTCCTTCCCCTTTTCEETTEECHHHHTCCHHHHHHHHHHHHHTTCCCCCCCHHHHHHTTCCHHHHHHHHHHHHHHTTTCC	CCHHHHHHHHHHHHHHHHHHHHTTCCCCCHHHHHHHHHHHHHCGGGTTCHHHHHHHHHHTCHHHHTTCCTTCCCCTTTTCEETTEECHHHHTCCHHHHHHHHHHHHHTTCCCCCCCHHHHHHTTCCHHHHHHHHHHHHHHTTTCC
train	843	5D7ZA	298	MATGSEASKAAEAVVDWHKHDSKRMLHAVYRVGDLDRTIKYYTECFGMKLLRKRDVPDEKYTNAFLGFGPENTNFAVELTYNYGVDKYDIGTGFGHFAIANDDVYKLAENIKSKGGKITREPGPVKGGSTVIAFAQDPDGYMFELIQRADTPEPLCQVMLRVGDLERSIKFYEKALGMKLLRKKDVPDYKYTIAMLGYADEDKTTVLELTYNYGVTEYSKGNAYAQVAIGTNDVYKSAEAVDLATKELGGKILRQPGPLPGINTKIASFVDPDGWKVVLVDNTDFLKELHLEHHHHHH	XXXXXXXXXXXXXXCTHHHHCCCEEEEEEEECSCHHHHHHHHHHTTCCEEEEEEEEGGGTEEEEEEESSCTTTSCEEEEEEETTCCCCCCCSSEEEEEEEESCHHHHHHHHHHTTCEEEEEEEECTTSCSEEEEEECTTSCEEEEEECSSCSCSEEEEEEECSCHHHHHHHHHHHHCCEEEEEEEEGGGTEEEEEEESSCGGGSCEEEEEEETTCCCCCCCSSEEEEEEEESCHHHHHHHHHHHHHHHCCEECSCSEECTTTCCEEEEEECTTSCEEEEEEHHHHHHHHHHHHHCCXX	XXXXXXXXXXXXXXCCHHHHCCCEEEEEEEECCCHHHHHHHHHHCCCCEEEEEEEEHHHCEEEEEEECCCCCCCCEEEEEEECCCCCCCCCCCEEEEEEEECCHHHHHHHHHHCCCEEEEEEEECCCCCCEEEEEECCCCCEEEEEECCCCCCCEEEEEEECCCHHHHHHHHHHHHCCEEEEEEEEHHHCEEEEEEECCCHHHCCEEEEEEECCCCCCCCCCCEEEEEEEECCHHHHHHHHHHHHHHHCCEECCCCEECCCCCCEEEEEECCCCCEEEEEEHHHHHHHHHHHHHCCXX	XXXXXXXXXXXXXXCCHHHHCCCEEEEEEEECCCHHHHHHHHHHCCCCEEEEEEEECCCCEEEEEEECCCCCCCCEEEEEEECCCCCCCCCCCEEEEEEEECCHHHHHHHHHHCCCEEEEEEEECCCCCCEEEEEECCCCCEEEEEECCCCCCCEEEEEEECCCHHHHHHHHHHHHCCEEEEEEEECCCCEEEEEEECCCCCCCCEEEEEEECCCCCCCCCCCEEEEEEEECCHHHHHHHHHHHHHHHCCEECCCCEECCCCCCEEEEEECCCCCEEEEEEHHHHHHHHHHHHHCCXX	XXXXXXXXXXXXXXCTHHHHCCCEEEEEEEECCCHHHHHHHHHHTTCCEEEEEEEECCCTEEEEEEECCCTTTCCEEEEEEETTCCCCCCCCCEEEEEEEECCHHHHHHHHHHTTCEEEEEEEECTTCCCEEEEEECTTCCEEEEEECCCCCCCEEEEEEECCCHHHHHHHHHHHHCCEEEEEEEECCCTEEEEEEECCCCCCCCEEEEEEETTCCCCCCCCCEEEEEEEECCHHHHHHHHHHHHHHHCCEECCCCEECTTTCCEEEEEECTTCCEEEEEEHHHHHHHHHHHHHCCXX	XXXXXXXXXXXXXXCTHHHHCCCEEEEEEEECCCHHHHHHHHHHTTCCEEEEEEEEGGGTEEEEEEECCCTTTCCEEEEEEETTCCCCCCCCCEEEEEEEECCHHHHHHHHHHTTCEEEEEEEECTTCCCEEEEEECTTCCEEEEEECCCCCCCEEEEEEECCCHHHHHHHHHHHHCCEEEEEEEEGGGTEEEEEEECCCGGGCCEEEEEEETTCCCCCCCCCEEEEEEEECCHHHHHHHHHHHHHHHCCEECCCCEECTTTCCEEEEEECTTCCEEEEEEHHHHHHHHHHHHHCCXX
train	844	2B91A	129	HKCDITLQEIIKTLNSLTEQKTLCTELTVTDIFAASKNTTEKETFCRAATVLRQFYSHHEKDTRCLGATAQQFHRHKQLIRDLKALDRNLWGLAGLNSCPVKEANQSTLENFLERLKTIMREKYSKCSS	CTTCTHHHHHHHHHHHHTTCCCTTTTSEEECGGGSCSCSCHHHHHHHHHHHHHHHHHHHTTCTTTSCSSHHHHHHHHHHHHHHHHHHHHHHHHHCCSCCCCCCCCEEEHHHHHHHHHHHHHHHHHHHCC	CCCCCHHHHHHHHHHHHCCCCCCCCCCEEECHHHCCCCCCHHHHHHHHHHHHHHHHHHHCCCCCCCCCCHHHHHHHHHHHHHHHHHHHHHHHHHCCCCCCCCCCCEEEHHHHHHHHHHHHHHHHHHHCC	CCCCCHHHHHHHHHHHHCCCCCCCCCCEEECCCCCCCCCCHHHHHHHHHHHHHHHHHHHCCCCCCCCCCHHHHHHHHHHHHHHHHHHHHHHHHHCCCCCCCCCCCEEEHHHHHHHHHHHHHHHHHHHCC	CTTCTHHHHHHHHHHHHTTCCCTTTTCEEECCCCCCCCCCHHHHHHHHHHHHHHHHHHHTTCTTTCCCCHHHHHHHHHHHHHHHHHHHHHHHHHCCCCCCCCCCCEEEHHHHHHHHHHHHHHHHHHHCC	CTTCTHHHHHHHHHHHHTTCCCTTTTCEEECGGGCCCCCCHHHHHHHHHHHHHHHHHHHTTCTTTCCCCHHHHHHHHHHHHHHHHHHHHHHHHHCCCCCCCCCCCEEEHHHHHHHHHHHHHHHHHHHCC
train	845	1CQXB	403	MLTQKTKDIVKATAPVLAEHGYDIIKCFYQRMFEAHPELKNVFNMAHQEQGQQQQALARAVYAYAENIEDPNSLMAVLKNIANKHASLGVKPEQYPIVGEHLLAAIKEVLGNAATDDIISAWAQAYGNLADVLMGMESELYERSAEQPGGWKGWRTFVIREKRPESDVITSFILEPADGGPVVNFEPGQYTSVAIDVPALGLQQIRQYSLSDMPNGRTYRISVKREGGGPQPPGYVSNLLHDHVNVGDQVKLAAPYGSFHIDVDAKTPIVLISGGVGLTPMVSMLKVALQAPPRQVVFVHGARNSAVHAMRDRLREAAKTYENLDLFVFYDQPLPEDVQGRDYDYPGLVDVKQIEKSILLPDADYYICGPIPFMRMQHDALKNLGIHEARIHYEVFGPDLFAE	CCCHHHHHHHHHHHHHHHHTHHHHHHHHHHHHHHHCGGGGGTSCCSCCCHHHHHHHHHHHHHHHHHHTTCHHHHHHHHHHHHHHHHHHTCCGGGHHHHHHHHHHHHHHHHGGGCCHHHHHHHHHHHHHHHHHHHHHHHHHHHHHHHSTTCCSSCEEEEEEEEEECSSSEEEEEEEETTCCCCCCCCTTCEEEEEEEETTTTEEEEEEEECCSCCCSSCEEEEEECCSCSSSCCCHHHHHHHHHCCTTCEEEECCCBCSCSCCTTCCSCEEEEESSCCHHHHHHHHHHHTCSSCCCEEEEEEECCTTSCHHHHHHHHHHHHCTTEEEEEEESSCCTTCCBTTTBSEESSCCTTTSHHHHCCTTCEEEEESSHHHHHHHHHHHHTTTCCGGGEEECCCSSCTTCC	CCCHHHHHHHHHHHHHHHHCHHHHHHHHHHHHHHHCHHHHHCCCCCCCCHHHHHHHHHHHHHHHHHHCCCHHHHHHHHHHHHHHHHHHCCCHHHHHHHHHHHHHHHHHHHHHHCCHHHHHHHHHHHHHHHHHHHHHHHHHHHHHHHCCCCCCCCEEEEEEEEEECCCCEEEEEEEECCCCCCCCCCCCCEEEEEEEECCCCEEEEEEEECCCCCCCCCEEEEEECCCCCCCCCCHHHHHHHHHCCCCCEEEECCCECCCCCCCCCCCCEEEEECCCCHHHHHHHHHHHCCCCCCCEEEEEEECCCCCCHHHHHHHHHHHHCCCEEEEEEECCCCCCCCECCCECEECCCCCCCCHHHHCCCCCEEEEECCHHHHHHHHHHHHCCCCCHHHEEECCCCCCCCCC	CCCHHHHHHHHHHHHHHHHCHHHHHHHHHHHHHHHCCCCCCCCCCCCCCHHHHHHHHHHHHHHHHHHCCCHHHHHHHHHHHHHHHHHHCCCCCCHHHHHHHHHHHHHHHHCCCCCHHHHHHHHHHHHHHHHHHHHHHHHHHHHHHHCCCCCCCCEEEEEEEEEECCCCEEEEEEEECCCCCCCCCCCCCEEEEEEEECCCCEEEEEEEECCCCCCCCCEEEEEECCCCCCCCCCHHHHHHHHHCCCCCEEEECCCCCCCCCCCCCCCCEEEEECCCCHHHHHHHHHHHCCCCCCCEEEEEEECCCCCCHHHHHHHHHHHHCCCEEEEEEECCCCCCCCCCCCCCEECCCCCCCCHHHHCCCCCEEEEECCHHHHHHHHHHHHCCCCCCCCEEECCCCCCCCCC	CCCHHHHHHHHHHHHHHHHTHHHHHHHHHHHHHHHCCCCCCTCCCCCCCHHHHHHHHHHHHHHHHHHTTCHHHHHHHHHHHHHHHHHHTCCCCCHHHHHHHHHHHHHHHHCCCCCHHHHHHHHHHHHHHHHHHHHHHHHHHHHHHHCTTCCCCCEEEEEEEEEECCCCEEEEEEEETTCCCCCCCCTTCEEEEEEEETTTTEEEEEEEECCCCCCCCCEEEEEECCCCCCCCCCHHHHHHHHHCCTTCEEEECCCCCCCCCCTTCCCCEEEEECCCCHHHHHHHHHHHTCCCCCCEEEEEEECCTTCCHHHHHHHHHHHHCTTEEEEEEECCCCTTCCCTTTCCEECCCCTTTCHHHHCCTTCEEEEECCHHHHHHHHHHHHTTTCCCCCEEECCCCCCTTCC	CCCHHHHHHHHHHHHHHHHTHHHHHHHHHHHHHHHCGGGGGTCCCCCCCHHHHHHHHHHHHHHHHHHTTCHHHHHHHHHHHHHHHHHHTCCGGGHHHHHHHHHHHHHHHHGGGCCHHHHHHHHHHHHHHHHHHHHHHHHHHHHHHHCTTCCCCCEEEEEEEEEECCCCEEEEEEEETTCCCCCCCCTTCEEEEEEEETTTTEEEEEEEECCCCCCCCCEEEEEECCCCCCCCCCHHHHHHHHHCCTTCEEEECCCCCCCCCCTTCCCCEEEEECCCCHHHHHHHHHHHTCCCCCCEEEEEEECCTTCCHHHHHHHHHHHHCTTEEEEEEECCCCTTCCCTTTCCEECCCCTTTCHHHHCCTTCEEEEECCHHHHHHHHHHHHTTTCCGGGEEECCCCCCTTCC
train	846	1N9ED	787	MRLTNLLSLTTLVALAVAVPDFYQKREAVSSKEAALLRRDASAECVSNENVEIEAPKTNIWTSLAKEEVQEVLDLLHSTYNITEVTKADFFSNYVLWIETLKPNKTEALTYLDEDGDLPPRNARTVVYFGEGEEGYFEELKVGPLPVSDETTIEPLSFYNTNGKSKLPFEVGHLDRIKSAAKSSFLNKNLNTTIMRDVLEGLIGVPYEDMGCHSAAPQLHDPATGATVDYGTCNINTENDAENLVPTGFFFKFDMTGRDVSQWKMLEYIYNNKVYTSAEELYEAMQKDDFVTLPKIDVDNLDWTVIQRNDSAPIRHLDDRKSPRLVEPEGRRWAYDGEEEYFSWMDWGFYTSWSRDTGISFYDITFKGERIVYELSLQELIAEYGSDDPFNQHTFYSDISYGVGNRFSLVPGYDCPATAGYFTTDTFEYDEFYNRTLSYCVFENQEDYSLLRHTGASYSAITQNPTLNVRFISTIGNYDYNFLYKFFLDGTLEVSVRAAGYIQAGYWNPETSAPYGLKIHDVLSGSFHDHVLNYKVDLDVGGTKNRASKYVMKDVDVEYPWAPGTVYNTKQIAREVLEKEDFNGINWPENGQGILLIESAEETNSFGNPRAYNIMPGGGGVHRIVKNSRSGPETQNWARSNLFLTKHKDEELRSSTALNTNALYDPPVNFNAFLDDESLDGEDIVAWVNLGLHHLPNSNDLPNTIFSTAHASFMLTPFNYFDSENSRDTTQQVFYTYDDETEESNWEFYGNDWSSCGLEVPEPNFEDYTYGRGTRINKKMTNSDEVY	XXXXXXXXXXXXXXXXXXXXXXXXXXXXXXXXXXXXXXXXCCCBCCCCCCEECCCSSCCTTCCCCHHHHHHHHHHHHHHSCCCCGGGCCTTSEEEEEEEEECCCHHHHHHHHHSCCCCCCCEEEEEEEECSSSSCEEEEEEEESSSCCTTCEEEECCTTCTTCCSEEEGGGCCCCHHHHHHHHHHHHHHHTSHHHHHHHHHHHSSCGGGEEEEECSSCEECTTTCCEEEEEEEEECCSSSCGGGCEEEEEEEEECCSSCGGGCEEEEEEETTEEESSHHHHHHHHHSTTCCCCCCCCTTCCGGGCCSCCTTCCCCTTTTSCCCEEECTTCCCCEEETTTTEEEETTEEEEEEEETTTEEEEEEEEETTEEEEEEEEEEEEEEEECCSSTTGGGCEEEHHHHCSSSSCCCCBTTTBCTTCEEEEEEEEETTEEEEEEEEEEEEEEECSSCSEEEEETTEEEEECCEEEEEEEEEEETTEEEEEEEEECTTSCEEEEEEEEECCCCEECCTTTCGGGEEEEETTEEEECEEEEEEEEEEECTTSSEEEEEEEEEEEEEEECTTSTTCEEEEEEEEEEEECBCCTTCBCCCGGGCEEEEEEEEEEECTTSCEEEEEEEECSCCCCCSCSCCTTCSSTTGGGGSSEEEEECCTTCCCSCCTTCTTCCSSCSCCGGGGCSCCBCTTEEEEEEEEEEEEECCCGGGSSCBCSSSSEEEEEEEEESSSSSCTTTTCSSEEEEEEETTTTEEEEECTTCCCSCEEEEECCCCGGGCCSSSCBCXXXXXXXXXXXX	XXXXXXXXXXXXXXXXXXXXXXXXXXXXXXXXXXXXXXXXCCCECCCCCCEECCCCCCCCCCCCCHHHHHHHHHHHHHHCCCCCHHHCCCCCEEEEEEEEECCCHHHHHHHHHCCCCCCCCEEEEEEEECCCCCCEEEEEEEECCCCCCCCEEEECCCCCCCCCCEEEHHHCCCCHHHHHHHHHHHHHHHCCHHHHHHHHHHHCCCHHHEEEEECCCCEECCCCCCEEEEEEEEECCCCCCHHHCEEEEEEEEECCCCCHHHCEEEEEEECCEEECCHHHHHHHHHCCCCCCCCCCCCCCCHHHCCCCCCCCCCCCCCCCCCCEEECCCCCCCEEECCCCEEEECCEEEEEEEECCCEEEEEEEEECCEEEEEEEEEEEEEEEECCCCCCHHHCEEEHHHHCCCCCCCCCECCCECCCCEEEEEEEEECCEEEEEEEEEEEEEEECCCCCEEEEECCEEEEECCEEEEEEEEEEECCEEEEEEEEECCCCCEEEEEEEEECCCCEECCCCCCHHHEEEEECCEEEECEEEEEEEEEEECCCCCEEEEEEEEEEEEEEECCCCCCCEEEEEEEEEEEECECCCCCECCCHHHCEEEEEEEEEEECCCCCEEEEEEEECCCCCCCCCCCCCCCCCCCHHHHCCEEEEECCCCCCCCCCCCCCCCCCCCCCCHHHHCCCCECCCEEEEEEEEEEEEECCCHHHCCCECCCCCEEEEEEEEECCCCCCCCCCCCCEEEEEEECCCCEEEEECCCCCCCCEEEEECCCCHHHCCCCCCECXXXXXXXXXXXX	XXXXXXXXXXXXXXXXXXXXXXXXXXXXXXXXXXXXXXXXCCCCCCCCCCEECCCCCCCCCCCCCHHHHHHHHHHHHHHCCCCCCCCCCCCCEEEEEEEEECCCHHHHHHHHHCCCCCCCCEEEEEEEECCCCCCEEEEEEEECCCCCCCCEEEECCCCCCCCCCEEECCCCCCCHHHHHHHHHHHHHHHCCHHHHHHHHHHHCCCCCCEEEEECCCCEECCCCCCEEEEEEEEECCCCCCCCCCEEEEEEEEECCCCCCCCCEEEEEEECCEEECCHHHHHHHHHCCCCCCCCCCCCCCCCCCCCCCCCCCCCCCCCCCCCCEEECCCCCCCEEECCCCEEEECCEEEEEEEECCCEEEEEEEEECCEEEEEEEEEEEEEEEECCCCCCCCCCEEEHHHHCCCCCCCCCCCCCCCCCCEEEEEEEEECCEEEEEEEEEEEEEEECCCCCEEEEECCEEEEECCEEEEEEEEEEECCEEEEEEEEECCCCCEEEEEEEEECCCCEECCCCCCCCCEEEEECCEEEECEEEEEEEEEEECCCCCEEEEEEEEEEEEEEECCCCCCCEEEEEEEEEEEECCCCCCCCCCCCCCCEEEEEEEEEEECCCCCEEEEEEEECCCCCCCCCCCCCCCCCCCCCCCCCEEEEECCCCCCCCCCCCCCCCCCCCCCCCCCCCCCCCCCCEEEEEEEEEEEEECCCCCCCCCCCCCCCEEEEEEEEECCCCCCCCCCCCCEEEEEEECCCCEEEEECCCCCCCCEEEEECCCCCCCCCCCCCCCXXXXXXXXXXXX	XXXXXXXXXXXXXXXXXXXXXXXXXXXXXXXXXXXXXXXXCCCCCCCCCCEECCCCCCCTTCCCCHHHHHHHHHHHHHHCCCCCCCCCCTTCEEEEEEEEECCCHHHHHHHHHCCCCCCCCEEEEEEEECCCCCCEEEEEEEECCCCCTTCEEEECCTTCTTCCCEEECCCCCCCHHHHHHHHHHHHHHHTCHHHHHHHHHHHCCCCCCEEEEECCCCEECTTTCCEEEEEEEEECCCCCCCCCCEEEEEEEEECCCCCCCCCEEEEEEETTEEECCHHHHHHHHHCTTCCCCCCCCTTCCCCCCCCCCTTCCCCTTTTCCCCEEECTTCCCCEEETTTTEEEETTEEEEEEEETTTEEEEEEEEETTEEEEEEEEEEEEEEEECCCCTTCCCCEEEHHHHCCCCCCCCCCTTTCCTTCEEEEEEEEETTEEEEEEEEEEEEEEECCCCCEEEEETTEEEEECCEEEEEEEEEEETTEEEEEEEEECTTCCEEEEEEEEECCCCEECCTTTCCCCEEEEETTEEEECEEEEEEEEEEECTTCCEEEEEEEEEEEEEEECTTCTTCEEEEEEEEEEEECCCCTTCCCCCCCCCEEEEEEEEEEECTTCCEEEEEEEECCCCCCCCCCCCTTCCCTTCCCCCCEEEEECCTTCCCCCCTTCTTCCCCCCCCCCCCCCCCCCTTEEEEEEEEEEEEECCCCCCCCCCCCCCCEEEEEEEEECCCCCCTTTTCCCEEEEEEETTTTEEEEECTTCCCCCEEEEECCCCCCCCCCCCCCCXXXXXXXXXXXX	XXXXXXXXXXXXXXXXXXXXXXXXXXXXXXXXXXXXXXXXCCCCCCCCCCEECCCCCCCTTCCCCHHHHHHHHHHHHHHCCCCCGGGCCTTCEEEEEEEEECCCHHHHHHHHHCCCCCCCCEEEEEEEECCCCCCEEEEEEEECCCCCTTCEEEECCTTCTTCCCEEEGGGCCCCHHHHHHHHHHHHHHHTCHHHHHHHHHHHCCCGGGEEEEECCCCEECTTTCCEEEEEEEEECCCCCCGGGCEEEEEEEEECCCCCGGGCEEEEEEETTEEECCHHHHHHHHHCTTCCCCCCCCTTCCGGGCCCCCTTCCCCTTTTCCCCEEECTTCCCCEEETTTTEEEETTEEEEEEEETTTEEEEEEEEETTEEEEEEEEEEEEEEEECCCCTTGGGCEEEHHHHCCCCCCCCCCTTTCCTTCEEEEEEEEETTEEEEEEEEEEEEEEECCCCCEEEEETTEEEEECCEEEEEEEEEEETTEEEEEEEEECTTCCEEEEEEEEECCCCEECCTTTCGGGEEEEETTEEEECEEEEEEEEEEECTTCCEEEEEEEEEEEEEEECTTCTTCEEEEEEEEEEEECCCCTTCCCCCGGGCEEEEEEEEEEECTTCCEEEEEEEECCCCCCCCCCCCTTCCCTTGGGGCCEEEEECCTTCCCCCCTTCTTCCCCCCCCGGGGCCCCCCTTEEEEEEEEEEEEECCCGGGCCCCCCCCCEEEEEEEEECCCCCCTTTTCCCEEEEEEETTTTEEEEECTTCCCCCEEEEECCCCGGGCCCCCCCCXXXXXXXXXXXX
train	847	6EQNB	425	RIRIDLPQDEIPAQWYNILPDLPEELPPPQDPTGKSLELLKEVLPSKVLELEFAKERYVKIPDEVLERYLQVGRPTPIIRAKRLEEYLGNNIKIYLKMESYTYTGSHKINSALAHVYYAKLDNAKFVTTETGAGQWGSSVALASALFRMKAHIFMVRTSYYAKPYRKYMMQMYGAEVHPSPSDLTEFGRQLLAKDSNHPGSLGIAISDAVEYAHKNGGKYVVGSVVNSDIMFKTIAGMEAKKQMELIGEDPDYIIGVVGGGSNYAALAYPFLGDELRSGKVRRKYIASGSSEVPKMTKGVYKYDYPDTAKLLPMLKMYTIGSDFVPPPVYAGGLRYHGVAPTLSLLISKGIVQARDYSQEESFKWAKLFSELEGYIPAPETSHALPILAEIAEEAKKSGERKTVLVSFSGHGLLDLGNYASVLFK	CCEECCCGGGCCCEEECCGGGSSSCCCCCBCXXXXXXXXCCSSSCHHHHHHTTCCSSEEECCHHHHHHHHHTTCSCCEEECHHHHHHTTTSEEEEEEEGGGSTTSBTTHHHHHHHHHHHHHTTCSCEEEEESSSHHHHHHHHHHHHTTCCEEEEEEHHHHHHSHHHHHHHHHTTCEEEEECXXCCXXXXXXXXCCTTCCCCHHHHHHHHHHHHHHHTCEECCCSCCHHHHHHHTHHHHHHHHHHHHHTCCCSEEEEECSSSHHHHHHHHHHHHHHHHHTCCCSEEEEEEETTSCHHHHCEEEEECSSTTSCSCBEEEEESCTTCCCCTTCCSSCCCCBCCHHHHHHHHTTSEEEEEECHHHHHHHHHHHHHHHSCCBCTTGGGGHHHHHHHHHHHHHHCCCEEEEEEECBBCTTCHHHHHHHHCC	CCEECCCHHHCCCEEECCHHHCCCCCCCCECXXXXXXXXCCCCCCHHHHHHCCCCCCEEECCHHHHHHHHHCCCCCCEEECHHHHHHCCCCEEEEEEEHHHCCCCECCHHHHHHHHHHHHHCCCCCEEEEECCCHHHHHHHHHHHHCCCCEEEEEEHHHHHHCHHHHHHHHHCCCEEEEECXXCCXXXXXXXXCCCCCCCCHHHHHHHHHHHHHHHCCEECCCCCCHHHHHHHCHHHHHHHHHHHHHCCCCCEEEEECCCCHHHHHHHHHHHHHHHHHCCCCCEEEEEEECCCCHHHHCEEEEECCCCCCCCCEEEEEECCCCCCCCCCCCCCCCCCECCHHHHHHHHCCCEEEEEECHHHHHHHHHHHHHHHCCCECCCHHHHHHHHHHHHHHHHHHCCCEEEEEEECEECCCCHHHHHHHHCC	CCEECCCCCCCCCEEECCCCCCCCCCCCCCCXXXXXXXXCCCCCCHHHHHHCCCCCCEEECCHHHHHHHHHCCCCCCEEECHHHHHHCCCCEEEEEEECCCCCCCCCCHHHHHHHHHHHHHCCCCCEEEEECCCHHHHHHHHHHHHCCCCEEEEEEHHHHHHCHHHHHHHHHCCCEEEEECXXCCXXXXXXXXCCCCCCCCHHHHHHHHHHHHHHHCCEECCCCCCHHHHHHHCHHHHHHHHHHHHHCCCCCEEEEECCCCHHHHHHHHHHHHHHHHHCCCCCEEEEEEECCCCHHHHCEEEEECCCCCCCCCCEEEEECCCCCCCCCCCCCCCCCCCCCHHHHHHHHCCCEEEEEECHHHHHHHHHHHHHHHCCCCCCCCCCCHHHHHHHHHHHHHHCCCEEEEEEECCCCCCCHHHHHHHHCC	CCEECCCCCCCCCEEECCCCCCCCCCCCCCCXXXXXXXXCCCCCCHHHHHHTTCCCCEEECCHHHHHHHHHTTCCCCEEECHHHHHHTTTCEEEEEEECCCCTTCCTTHHHHHHHHHHHHHTTCCCEEEEECCCHHHHHHHHHHHHTTCCEEEEEEHHHHHHCHHHHHHHHHTTCEEEEECXXCCXXXXXXXXCCTTCCCCHHHHHHHHHHHHHHHTCEECCCCCCHHHHHHHTHHHHHHHHHHHHHTCCCCEEEEECCCCHHHHHHHHHHHHHHHHHTCCCCEEEEEEETTCCHHHHCEEEEECCCTTCCCCCEEEEECCTTCCCCTTCCCCCCCCCCCHHHHHHHHTTCEEEEEECHHHHHHHHHHHHHHHCCCCCTTCCCCHHHHHHHHHHHHHHCCCEEEEEEECCCCTTCHHHHHHHHCC	CCEECCCGGGCCCEEECCGGGCCCCCCCCCCXXXXXXXXCCCCCCHHHHHHTTCCCCEEECCHHHHHHHHHTTCCCCEEECHHHHHHTTTCEEEEEEEGGGCTTCCTTHHHHHHHHHHHHHTTCCCEEEEECCCHHHHHHHHHHHHTTCCEEEEEEHHHHHHCHHHHHHHHHTTCEEEEECXXCCXXXXXXXXCCTTCCCCHHHHHHHHHHHHHHHTCEECCCCCCHHHHHHHTHHHHHHHHHHHHHTCCCCEEEEECCCCHHHHHHHHHHHHHHHHHTCCCCEEEEEEETTCCHHHHCEEEEECCCTTCCCCCEEEEECCTTCCCCTTCCCCCCCCCCCHHHHHHHHTTCEEEEEECHHHHHHHHHHHHHHHCCCCCTTGGGGHHHHHHHHHHHHHHCCCEEEEEEECCCCTTCHHHHHHHHCC
train	848	1O50A	157	MGSDKIHHHHHHMKVKDVCKLISLKPTVVEEDTPIEEIVDRILEDPVTRTVYVARDNKLVGMIPVMHLLKVSGFHFFGFIPKEELIRSSMKRLIAKNASEIMLDPVYVHMDTPLEEALKLMIDNNIQEMPVVDEKGEIVGDLNSLEILLALWKGREK	XXXXXXXXXCTTCBHHHHTTSSCCCCEEECTTCBHHHHHHHHHHSTTCCEEEEEETTEEEEEEEHHHHHHHHHHHHHCCCCXXXXXXXCCCCCSSCBHHHHCBCCCCBCTTSBHHHHHHHHHHHTCSEEEEECTTSCEEEEEEHHHHHHHHHHSCCC	XXXXXXXXXCCCCEHHHHCCCCCCCCEEECCCCEHHHHHHHHHHCCCCCEEEEEECCEEEEEEEHHHHHHHHHHHHHCCCCXXXXXXXCCCCCCCCEHHHHCECCCCECCCCEHHHHHHHHHHHCCCEEEEECCCCCEEEEEEHHHHHHHHHHCCCC	XXXXXXXXXCCCCCHHHHCCCCCCCCEEECCCCCHHHHHHHHHHCCCCCEEEEEECCEEEEEEEHHHHHHHHHHHHHCCCCXXXXXXXCCCCCCCCCHHHHCCCCCCCCCCCCHHHHHHHHHHHCCCEEEEECCCCCEEEEEEHHHHHHHHHHCCCC	XXXXXXXXXCTTCCHHHHTTCCCCCCEEECTTCCHHHHHHHHHHCTTCCEEEEEETTEEEEEEEHHHHHHHHHHHHHCCCCXXXXXXXCCCCCCCCCHHHHCCCCCCCCTTCCHHHHHHHHHHHTCCEEEEECTTCCEEEEEEHHHHHHHHHHCCCC	XXXXXXXXXCTTCCHHHHTTCCCCCCEEECTTCCHHHHHHHHHHCTTCCEEEEEETTEEEEEEEHHHHHHHHHHHHHCCCCXXXXXXXCCCCCCCCCHHHHCCCCCCCCTTCCHHHHHHHHHHHTCCEEEEECTTCCEEEEEEHHHHHHHHHHCCCC
train	849	4NZGD	100	SHTSEHFHYTVTDIKDLTKLGAIYDKTKKYWVYQGKPVMPDQFTFELLDFLHQLTHLSFSKMKALLERSHSPYYMLNRDRTLKNITETCKACAQVNASKS	XXXXXCCCCCHHHHHHHHHHTCEEETTTTEEEETTEEEECHHHHHHHHHHHHHHHCCCHHHHHHHHHTSCCSSEETTHHHHHHHHHHTCHHHHHHHTCXX	XXXXXCCCCCHHHHHHHHHHCCEEECCCCEEEECCEEEECHHHHHHHHHHHHHHHCCCHHHHHHHHHCCCCCCEECCHHHHHHHHHHCCHHHHHHHCCXX	XXXXXCCCCCHHHHHHHHHHCCEEECCCCEEEECCEEEECHHHHHHHHHHHHHHHCCCHHHHHHHHHCCCCCCEECCHHHHHHHHHHCCHHHHHHHCCXX	XXXXXCCCCCHHHHHHHHHHTCEEETTTTEEEETTEEEECHHHHHHHHHHHHHHHCCCHHHHHHHHHTCCCCCEETTHHHHHHHHHHTCHHHHHHHTCXX	XXXXXCCCCCHHHHHHHHHHTCEEETTTTEEEETTEEEECHHHHHHHHHHHHHHHCCCHHHHHHHHHTCCCCCEETTHHHHHHHHHHTCHHHHHHHTCXX
train	850	4MFKA	345	MGSSHHHHHHSSGLVPRGSHMMMDPETVRIALGLEERTAAWLTELDELGPPAEPVRLPRGEEARDLLRRLEVPELDAEEIVAAAPDPDRDPALWWLLERTHHAIVRHMGDHRAKPRGGPPLPYEGGAAARYFHVYVFLATVPAVRRFHAERGIPDEVGWETLTQLGELVAIHRRKYGQGGMNMQWWTTYHLRGILYRLGRLQFSLATGKDGTPHLGLAVPEWGGPLLPKAYDESLHRARPFFDRHFPEHGARVAWGSSWMLDPQLEEYLTEDSNIIQLARFWTLTDSAPEPGNADGDSSILEFVFRYNGQPLDELPQRSSLERAVIAHLKAGRHWHMRTGFVKLP	XXXXXXXXXXXXXXXXXXXXXXCCHHHHHHHHTCCGGGHHHHHHHHHHCSCSSCCCCCCHHHHHHHHHHTTCCHHHHHHHHHHCCCTTTCHHHHHHHHHHHHHHHTTTTCTTSCCCCCCCCCGGGHHHHHTHHHHHHHHHHHHHHHHHHHTTCCHHHHHHHHTHHHHHHHHHHHHHSSSCCCCHHHHHHHHTTCEEEETTEEEEEEECTTCCEEEEEECCSSSSSCCHHHHHHHHHHHHHHHHHHCTTTCCCEEEEEEGGGCGGGGGTSCTTCHHHHHHTTCEECSCCCCTTCCTTHHHHHHHHHCCCSCCGGGSCCCSHHHHHHHHHHHTTCCCCCEEEEEECC	XXXXXXXXXXXXXXXXXXXXXXCCHHHHHHHHCCCHHHHHHHHHHHHHCCCCCCCCCCCHHHHHHHHHHCCCCHHHHHHHHHHCCCCCCCHHHHHHHHHHHHHHHCCCCCCCCCCCCCCCCCHHHHHHHHCHHHHHHHHHHHHHHHHHHHCCCCHHHHHHHHCHHHHHHHHHHHHHCCCCCCCHHHHHHHHCCCEEEECCEEEEEEECCCCCEEEEEECCCCCCCCCHHHHHHHHHHHHHHHHHHCCCCCCCEEEEEEHHHCHHHHHCCCCCCHHHHHHCCCEECCCCCCCCCCCCHHHHHHHHHCCCCCCHHHCCCCCHHHHHHHHHHHCCCCCCCEEEEEECC	XXXXXXXXXXXXXXXXXXXXXXCCHHHHHHHHCCCCCCHHHHHHHHHHCCCCCCCCCCCHHHHHHHHHHCCCCHHHHHHHHHHCCCCCCCHHHHHHHHHHHHHHHCCCCCCCCCCCCCCCCCCCCHHHHHCHHHHHHHHHHHHHHHHHHHCCCCHHHHHHHHCHHHHHHHHHHHHHCCCCCCCHHHHHHHHCCCEEEECCEEEEEEECCCCCEEEEEECCCCCCCCCHHHHHHHHHHHHHHHHHHCCCCCCCEEEEEECCCCCCCCCCCCCCCHHHHHHCCCEECCCCCCCCCCCCHHHHHHHHHCCCCCCCCCCCCCCHHHHHHHHHHHCCCCCCCEEEEEECC	XXXXXXXXXXXXXXXXXXXXXXCCHHHHHHHHTCCCCCHHHHHHHHHHCCCCCCCCCCCHHHHHHHHHHTTCCHHHHHHHHHHCCCTTTCHHHHHHHHHHHHHHHTTTTCTTCCCCCCCCCCCCCHHHHHTHHHHHHHHHHHHHHHHHHHTTCCHHHHHHHHTHHHHHHHHHHHHHCCCCCCCHHHHHHHHTTCEEEETTEEEEEEECTTCCEEEEEECCCCCCCCCHHHHHHHHHHHHHHHHHHCTTTCCCEEEEEECCCCCCCCCTCCTTCHHHHHHTTCEECCCCCCTTCCTTHHHHHHHHHCCCCCCCCCCCCCCHHHHHHHHHHHTTCCCCCEEEEEECC	XXXXXXXXXXXXXXXXXXXXXXCCHHHHHHHHTCCGGGHHHHHHHHHHCCCCCCCCCCCHHHHHHHHHHTTCCHHHHHHHHHHCCCTTTCHHHHHHHHHHHHHHHTTTTCTTCCCCCCCCCCGGGHHHHHTHHHHHHHHHHHHHHHHHHHTTCCHHHHHHHHTHHHHHHHHHHHHHCCCCCCCHHHHHHHHTTCEEEETTEEEEEEECTTCCEEEEEECCCCCCCCCHHHHHHHHHHHHHHHHHHCTTTCCCEEEEEEGGGCGGGGGTCCTTCHHHHHHTTCEECCCCCCTTCCTTHHHHHHHHHCCCCCCGGGCCCCCHHHHHHHHHHHTTCCCCCEEEEEECC
train	851	3EXMA	237	GMTDGEAVSAAAGPGAEGPPGPVGHWAPGSHILWRYRENGGPHVHIARPVTVVRDDADLLAVWLAPGTECVKPVLADGTPVHLEPLATRYTKPRTVQRDQWFGTGVLKLARPGEAWSVWLFWDPGWRFKNWYVNLERPLTRWEGGVDSEDHFLDISVHPDRTWHWRDEDEFAQALRDGLMDPASAGRVRRAGRSAVAEIRAWGSPFADGWEHWRPDPAWPVPSLPGDWDRTPAHVSS	XXXXXXXXXXXXXXXXXXXXXXXCCCCTTCEEEEEEECTTSSSEEEEEEEEEEEEETTEEEEEECTTCEEEEEEETTSCCGGGSCHHHHTTSCEEEEEEECCSSCEEEEECTTCSEEEEEEEETTTEEEEEEEEEESCCEEETTEEEECEEEEEEEECTTSCEEEECHHHHHHHHHTTSSCHHHHHHHHHHHHHHHHHHHHTCTTGGGTGGGCCCCTTCCCCCCCTTTTCCCCXXXX	XXXXXXXXXXXXXXXXXXXXXXXCCCCCCCEEEEEEECCCCCCEEEEEEEEEEEEECCEEEEEECCCCEEEEEEECCCCCHHHCCHHHHCCCCEEEEEEECCCCCEEEEECCCCCEEEEEEEECCCEEEEEEEEEECCCEEECCEEEECEEEEEEEECCCCCEEEECHHHHHHHHHCCCCCHHHHHHHHHHHHHHHHHHHHCCCCHHHCHHHCCCCCCCCCCCCCCCCCCCCCXXXX	XXXXXXXXXXXXXXXXXXXXXXXCCCCCCCEEEEEEECCCCCCEEEEEEEEEEEEECCEEEEEECCCCEEEEEEECCCCCCCCCCHHHHCCCCEEEEEEECCCCCEEEEECCCCCEEEEEEEECCCEEEEEEEEEECCCEEECCEEEECEEEEEEEECCCCCEEEECHHHHHHHHHCCCCCHHHHHHHHHHHHHHHHHHHHCCCCCCCCCCCCCCCCCCCCCCCCCCCCCCCCXXXX	XXXXXXXXXXXXXXXXXXXXXXXCCCCTTCEEEEEEECTTCCCEEEEEEEEEEEEETTEEEEEECTTCEEEEEEETTCCCCCCCCHHHHTTCCEEEEEEECCCCCEEEEECTTCCEEEEEEEETTTEEEEEEEEEECCCEEETTEEEECEEEEEEEECTTCCEEEECHHHHHHHHHTTCCCHHHHHHHHHHHHHHHHHHHHTCTTCCCTCCCCCCCTTCCCCCCCTTTTCCCCXXXX	XXXXXXXXXXXXXXXXXXXXXXXCCCCTTCEEEEEEECTTCCCEEEEEEEEEEEEETTEEEEEECTTCEEEEEEETTCCCGGGCCHHHHTTCCEEEEEEECCCCCEEEEECTTCCEEEEEEEETTTEEEEEEEEEECCCEEETTEEEECEEEEEEEECTTCCEEEECHHHHHHHHHTTCCCHHHHHHHHHHHHHHHHHHHHTCTTGGGTGGGCCCCTTCCCCCCCTTTTCCCCXXXX
train	852	4YBAA	99	MIQNHIKNMTPEICKASRALVNLTQKELALMAGIATPTIADFERGARKPHGNNLRSIIIAFENKGLDFVEEGGEIIGIFIRRKNVRAEESIDLSGHGSH	XXXXCCCBCCHHHHHHHHHHHTCCHHHHHHHHTSCHHHHHHHHTTSCCCCHHHHHHHHHHHHHTTEEEEEETTEEEEEEECXXXXXXXXXXXXXXXXXX	XXXXCCCECCHHHHHHHHHHHCCCHHHHHHHHCCCHHHHHHHHCCCCCCCHHHHHHHHHHHHHCCEEEEEECCEEEEEEECXXXXXXXXXXXXXXXXXX	XXXXCCCCCCHHHHHHHHHHHCCCHHHHHHHHCCCHHHHHHHHCCCCCCCHHHHHHHHHHHHHCCEEEEEECCEEEEEEECXXXXXXXXXXXXXXXXXX	XXXXCCCCCCHHHHHHHHHHHTCCHHHHHHHHTCCHHHHHHHHTTCCCCCHHHHHHHHHHHHHTTEEEEEETTEEEEEEECXXXXXXXXXXXXXXXXXX	XXXXCCCCCCHHHHHHHHHHHTCCHHHHHHHHTCCHHHHHHHHTTCCCCCHHHHHHHHHHHHHTTEEEEEETTEEEEEEECXXXXXXXXXXXXXXXXXX
train	853	3F2IF	172	MELYLIRHGIAEAQKTGIKDEERELTQEGKQKTEKVAYRLVKLGRQFDLIVTSPLIRARQTAEILLASGLSCQLEESNHLAPNGNIFNWLDYWLKPKNFPENAQIAIVGHEPCLSNWTEILLWGEAKDSLVLKKAGMIGLKLPEIGSPVGRSQMFWLTPPRYLLLEHHHHHH	CEEEEEECCCBCCCCTTSCGGGCCBCHHHHHHHHHHHHHHHHTTCCCSEEEECSSHHHHHHHHHHHHTTSCSCEEECGGGSTTCCHHHHHHHTHHHHCCCTTCEEEEEECTTHHHHHHHHHHTSSCCCCBCCCTTCEEEEECCSSSCCTTTCEEEEEECGGGGSSCCXXXXX	CEEEEEECCCECCCCCCCCHHHCCECHHHHHHHHHHHHHHHHCCCCCCEEEECCCHHHHHHHHHHHHCCCCCCEEECHHHCCCCCHHHHHHHCHHHHCCCCCCEEEEEECCCHHHHHHHHHHCCCCCCCECCCCCCEEEEECCCCCCCCCCCEEEEEECHHHHCCCCXXXXX	CEEEEEECCCCCCCCCCCCCCCCCCCHHHHHHHHHHHHHHHHCCCCCCEEEECCCHHHHHHHHHHHHCCCCCCEEECCCCCCCCCHHHHHHHCHHHHCCCCCCEEEEEECCCHHHHHHHHHHCCCCCCCCCCCCCCEEEEECCCCCCCCCCCEEEEEECCCCCCCCCXXXXX	CEEEEEECCCCCCCCTTCCCCCCCCCHHHHHHHHHHHHHHHHTTCCCCEEEECCCHHHHHHHHHHHHTTCCCCEEECCCCCTTCCHHHHHHHTHHHHCCCTTCEEEEEECTTHHHHHHHHHHTCCCCCCCCCCTTCEEEEECCCCCCCTTTCEEEEEECCCCCCCCCXXXXX	CEEEEEECCCCCCCCTTCCGGGCCCCHHHHHHHHHHHHHHHHTTCCCCEEEECCCHHHHHHHHHHHHTTCCCCEEECGGGCTTCCHHHHHHHTHHHHCCCTTCEEEEEECTTHHHHHHHHHHTCCCCCCCCCCTTCEEEEECCCCCCCTTTCEEEEEECGGGGCCCCXXXXX
train	854	5FV6B	197	MGSSHHHHHHSSGLVPRGSHMSSGKTCPTSEVSPACYANQWETTFPPSDIKITGATWVQDNIYDVTLSYEAESLELENLTELKIIGLNSPTGGTKLVWSLNSKVYDIDNPAKWTTTLRVYTKSSADDCYVEMYPFQIQVDWCEAGASTDGCSAWKWPKSYDYDIGCDNMQDGVSRKHHPVYKWPKKCSSNCGVEPTT	XXXXXXXXXXXXXXCCSSCCCCCCEECCGGGCEESCCCSBCCCCSSCEEEEEEEEEEEETTEEEEEEEEEECCCCGGGEEEEEEESCCCTTCSCEEEEETTTTEECCSCTTEEEEEEEEEEEECSSTTEEEECCEEEEEEESCTTSCCTTCTTCCSCSEEEEEECSCSEETTEESSSBCCEEEEGGGCSCCXXXXXX	XXXXXXXXXXXXXXCCCCCCCCCCEECCHHHCEECCCCCECCCCCCCEEEEEEEEEEEECCEEEEEEEEEECCCCHHHEEEEEEECCCCCCCCCEEEEECCCCEECCCCCCEEEEEEEEEEEECCCCCEEEECCEEEEEEECCCCCCCCCCCCCCCCCEEEEEECCCCEECCEECCCECCEEEEHHHCCCCXXXXXX	XXXXXXXXXXXXXXCCCCCCCCCCEECCCCCCEECCCCCCCCCCCCCEEEEEEEEEEEECCEEEEEEEEEECCCCCCCEEEEEEECCCCCCCCCEEEEECCCCEECCCCCCEEEEEEEEEEEECCCCCEEEECCEEEEEEECCCCCCCCCCCCCCCCCEEEEEECCCCEECCEECCCCCCEEEECCCCCCCXXXXXX	XXXXXXXXXXXXXXCCCCCCCCCCEECCCCCCEECCCCCCCCCCCCCEEEEEEEEEEEETTEEEEEEEEEECCCCCCCEEEEEEECCCCTTCCCEEEEETTTTEECCCCTTEEEEEEEEEEEECCCTTEEEECCEEEEEEECCTTCCCTTCTTCCCCCEEEEEECCCCEETTEECCCCCCEEEECCCCCCCXXXXXX	XXXXXXXXXXXXXXCCCCCCCCCCEECCGGGCEECCCCCCCCCCCCCEEEEEEEEEEEETTEEEEEEEEEECCCCGGGEEEEEEECCCCTTCCCEEEEETTTTEECCCCTTEEEEEEEEEEEECCCTTEEEECCEEEEEEECCTTCCCTTCTTCCCCCEEEEEECCCCEETTEECCCCCCEEEEGGGCCCCXXXXXX
train	855	3W8NA	208	MRGIVTIDGPSASGKSSVARRVAAALGVPYLSSGLLYRAAAFLALRAGVDPGDEEGLLALLEGLGVRLLAQAEGNRVLADGEDLTSFLHTPEVDRVVSAVARLPGVRAWVNRRLKEVPPPFVAEGRDMGTAVFPEAAHKFYLTASPEVRAWRRARERPQAYEEVLRDLLRRDERDKAQSAPAPDALVLDTGGMTLDEVVAWVLAHIRR	XXCEEEEECSTTSCHHHHHHHHHHHHTCCBCCTHHHHHHHHHHHHHHTCCTTCHHHHHHHHHHHCEEEECCTTCCEEEETTEECGGGTTSHHHHHHHHHHHTCHHHHHHHHHHHHTSCSCEEECSEETTEESSTTCSEEEEEECCHHHHHHHHCXXXCTTHHHHHHHHHHHHHHTGGGSSCCTTCEEEECTTCCHHHHHHHHHTTCXX	XXCEEEEECCCCCCHHHHHHHHHHHHCCCECCCHHHHHHHHHHHHHHCCCCCCHHHHHHHHHHHCEEEECCCCCCEEEECCEECHHHCCCHHHHHHHHHHHCCHHHHHHHHHHHHCCCCCEEECCEECCEECCCCCCEEEEEECCHHHHHHHHCXXXCCCHHHHHHHHHHHHHHCHHHCCCCCCCEEEECCCCCHHHHHHHHHCCCXX	XXCEEEEECCCCCCHHHHHHHHHHHHCCCCCCCHHHHHHHHHHHHHHCCCCCCHHHHHHHHHHHCEEEECCCCCCEEEECCEECCCCCCCHHHHHHHHHHHCCHHHHHHHHHHHHCCCCCEEECCEECCEECCCCCCEEEEEECCHHHHHHHHCXXXCCCHHHHHHHHHHHHHHCCCCCCCCCCCEEEECCCCCHHHHHHHHHCCCXX	XXCEEEEECCTTCCHHHHHHHHHHHHTCCCCCTHHHHHHHHHHHHHHTCCTTCHHHHHHHHHHHCEEEECCTTCCEEEETTEECCCCTTCHHHHHHHHHHHTCHHHHHHHHHHHHTCCCCEEECCEETTEECCTTCCEEEEEECCHHHHHHHHCXXXCTTHHHHHHHHHHHHHHTCCCCCCCTTCEEEECTTCCHHHHHHHHHTTCXX	XXCEEEEECCTTCCHHHHHHHHHHHHTCCCCCTHHHHHHHHHHHHHHTCCTTCHHHHHHHHHHHCEEEECCTTCCEEEETTEECGGGTTCHHHHHHHHHHHTCHHHHHHHHHHHHTCCCCEEECCEETTEECCTTCCEEEEEECCHHHHHHHHCXXXCTTHHHHHHHHHHHHHHTGGGCCCCTTCEEEECTTCCHHHHHHHHHTTCXX
train	856	2D1LA	253	AGHMEAVIEKECSALGGLFQTIISDMKGSYPVWEDFINKAGKLQSQLRTTVVAAAAFLDAFQKVADMATNTRGGTREIGSALTRMCMRHRSIEAKLRQFSSALIDCLINPLQEQMEEWKKVANQLDKDHAKEYKKARQEIKKKSSDTLKLQKKAKKVDAQGRGDIQPQLDSALQDVNDKYLLLEETEKQAVRKALIEERGRFCTFISMLRPVIEEEISMLGEITHLQTISEDLKSLTMDPHKLPSSSEQVILD	CCHHHHHHHHHHHHHHHHHHHHHHHHHTCHHHHHHHHHHHHHHHHHHHHHHHHHHHHHHHHHHHHHHHHTSSTHHHHHHHHHHHHHHHHHHHHHHHHHHHHHHHHHTHHHHHHHHHHHHHHHHHHHHHHHHHHHHHHHHHHHHHHHHHHHHHHSSCGGGTTTTSHHHHHHHHHHHHHHHHHHHHHHHHHHHHHHHHHHHHHHHHHHHHHHHHHHHHHGGGGGHHHHHHHHHHHHHHTSCTTSCCGGGCCXXXX	CCHHHHHHHHHHHHHHHHHHHHHHHHHCCHHHHHHHHHHHHHHHHHHHHHHHHHHHHHHHHHHHHHHHHCCCCHHHHHHHHHHHHHHHHHHHHHHHHHHHHHHHHHCHHHHHHHHHHHHHHHHHHHHHHHHHHHHHHHHHHHHHHHHHHHHHHCCCHHHCCCCCHHHHHHHHHHHHHHHHHHHHHHHHHHHHHHHHHHHHHHHHHHHHHHHHHHHHHHHHHHHHHHHHHHHHHHHHCCCCCCCCHHHCCXXXX	CCHHHHHHHHHHHHHHHHHHHHHHHHHCCHHHHHHHHHHHHHHHHHHHHHHHHHHHHHHHHHHHHHHHHCCCCHHHHHHHHHHHHHHHHHHHHHHHHHHHHHHHHHCHHHHHHHHHHHHHHHHHHHHHHHHHHHHHHHHHHHHHHHHHHHHHHCCCCCCCCCCCHHHHHHHHHHHHHHHHHHHHHHHHHHHHHHHHHHHHHHHHHHHHHHHHHHHHHCCCCCHHHHHHHHHHHHHHCCCCCCCCCCCCCXXXX	CCHHHHHHHHHHHHHHHHHHHHHHHHHTCHHHHHHHHHHHHHHHHHHHHHHHHHHHHHHHHHHHHHHHHTCCTHHHHHHHHHHHHHHHHHHHHHHHHHHHHHHHHHTHHHHHHHHHHHHHHHHHHHHHHHHHHHHHHHHHHHHHHHHHHHHHHCCCCCCTTTTCHHHHHHHHHHHHHHHHHHHHHHHHHHHHHHHHHHHHHHHHHHHHHHHHHHHHHCCCCCHHHHHHHHHHHHHHTCCTTCCCCCCCCXXXX	CCHHHHHHHHHHHHHHHHHHHHHHHHHTCHHHHHHHHHHHHHHHHHHHHHHHHHHHHHHHHHHHHHHHHTCCTHHHHHHHHHHHHHHHHHHHHHHHHHHHHHHHHHTHHHHHHHHHHHHHHHHHHHHHHHHHHHHHHHHHHHHHHHHHHHHHHCCCGGGTTTTCHHHHHHHHHHHHHHHHHHHHHHHHHHHHHHHHHHHHHHHHHHHHHHHHHHHHHGGGGGHHHHHHHHHHHHHHTCCTTCCCGGGCCXXXX
train	857	2OXLA	64	NLLEEESAVLGQAVTNLMLSGDNVNNKNIILSLIHSLETTSDILKADVIRKTLEIVLRYTADDM	CTTHHHHHHHHHHHHHHHHTTCCCSHHHHHHHHHHHHHTCCCHHHHHHHHHHHHHHHHHHHCXX	CCCHHHHHHHHHHHHHHHHCCCCCCHHHHHHHHHHHHHCCCCHHHHHHHHHHHHHHHHHHHCXX	CCCHHHHHHHHHHHHHHHHCCCCCCHHHHHHHHHHHHHCCCCHHHHHHHHHHHHHHHHHHHCXX	CTTHHHHHHHHHHHHHHHHTTCCCCHHHHHHHHHHHHHTCCCHHHHHHHHHHHHHHHHHHHCXX	CTTHHHHHHHHHHHHHHHHTTCCCCHHHHHHHHHHHHHTCCCHHHHHHHHHHHHHHHHHHHCXX
train	858	3PU5A	333	MSLADDHIYVTSSGGSFLENVRKHMAEPFEKQSGVKVTLVPGTNPAHALKILSSRGTPPYDVAAFGGNDMYRLIRAKKLAQVDEKSVPSLADVPEKFKADWEGCGSLYDYSSVGIAYRPDKIQGGVKSWKEFVERTVAGEFGKQVFFNNLSSNVRGAEVLSMFGKIYGSGYGDIEASIATLERMKPHIFKFFTAFNDPVVLLTSGEGAIGPGWDGRTFIAEDSTKGMVKWVDPTEGAVSSGPVMAVVKGGKEDLAKAFMNYALGEEAQKAFCEAMYYGAVNRKVQYSEKLKHRLPSIDSVQLVDTALLIKNMSALLDLWNKRIASEGHHHHHH	XXCTTCEEEEEECCHHHHHHHHHHTHHHHHHHHCCEEEEEECCHHHHHHHHHHCCSSCSCSEEEECHHHHHHHHHTTCBCCCCTTTCGGGGGSCGGGTGGGTTSCEECCBEEEEEEECTTTSTTCCSSHHHHHHHHHHTTTTTCEEEECGGGTSSHHHHHHHHHHHHSSSTTCHHHHHHHHHHHGGGEEEEECSTTHHHHHHHHTSCSEEEEEHHHHHHHHHHTTTSSEEECCTTCCEEECCEEEEBTTSCHHHHHHHHHHHTSHHHHHHHHHHHTCBCSCTTCCCCTTTTTTSCCTTTCBCCCHHHHHHHHHHHHHHHHHHTCXXXXXXXXX	XXCCCCEEEEEECCHHHHHHHHHHCHHHHHHHHCCEEEEEECCHHHHHHHHHHCCCCCCCCEEEECHHHHHHHHHCCCECCCCCCCCHHHHHCCHHHCHHHCCCCEECCEEEEEEEECCCCCCCCCCCHHHHHHHHHHCCCCCCEEEECHHHCCCHHHHHHHHHHHHCCCCCCHHHHHHHHHHHHHHEEEEECCCCHHHHHHHHCCCCEEEEEHHHHHHHHHHCCCCCEEECCCCCCEEECCEEEEECCCCHHHHHHHHHHHCCHHHHHHHHHHHCCECCCCCCCCCCCCCCCCCCCCCCECCCHHHHHHHHHHHHHHHHHHCCXXXXXXXXX	XXCCCCEEEEEECCHHHHHHHHHHCHHHHHHHHCCEEEEEECCHHHHHHHHHHCCCCCCCCEEEECHHHHHHHHHCCCCCCCCCCCCCCCCCCCCCCCCCCCCCCEECCCEEEEEEECCCCCCCCCCCHHHHHHHHHHCCCCCCEEEECCCCCCCHHHHHHHHHHHHCCCCCCHHHHHHHHHHHCCCEEEEECCCCHHHHHHHHCCCCEEEEEHHHHHHHHHHCCCCCEEECCCCCCEEECCEEEECCCCCHHHHHHHHHHHCCHHHHHHHHHHHCCCCCCCCCCCCCCCCCCCCCCCCCCCCCHHHHHHHHHHHHHHHHHHCCXXXXXXXXX	XXCTTCEEEEEECCHHHHHHHHHHTHHHHHHHHCCEEEEEECCHHHHHHHHHHCCCCCCCCEEEECHHHHHHHHHTTCCCCCCTTTCCCCCCCCCCCTCCCTTCCEECCCEEEEEEECTTTCTTCCCCHHHHHHHHHHTTTTTCEEEECCCCTCCHHHHHHHHHHHHCCCTTCHHHHHHHHHHHCCCEEEEECCTTHHHHHHHHTCCCEEEEEHHHHHHHHHHTTTCCEEECCTTCCEEECCEEEECTTCCHHHHHHHHHHHTCHHHHHHHHHHHTCCCCCTTCCCCTTTTTTCCCTTTCCCCCHHHHHHHHHHHHHHHHHHTCXXXXXXXXX	XXCTTCEEEEEECCHHHHHHHHHHTHHHHHHHHCCEEEEEECCHHHHHHHHHHCCCCCCCCEEEECHHHHHHHHHTTCCCCCCTTTCGGGGGCCGGGTGGGTTCCEECCCEEEEEEECTTTCTTCCCCHHHHHHHHHHTTTTTCEEEECGGGTCCHHHHHHHHHHHHCCCTTCHHHHHHHHHHHGGGEEEEECCTTHHHHHHHHTCCCEEEEEHHHHHHHHHHTTTCCEEECCTTCCEEECCEEEECTTCCHHHHHHHHHHHTCHHHHHHHHHHHTCCCCCTTCCCCTTTTTTCCCTTTCCCCCHHHHHHHHHHHHHHHHHHTCXXXXXXXXX
train	859	4NBIA	164	MRVVIQRVKGAILSVRKENIGENEKELEIISEIKNGLICFLGIHKNDTWEDALYIIRKCLNLRLWNNDNKTWDKNVKDLNYELLIVSQFTLFGNTKKGNKPDFHLAKEPNEALIFYNKIIDEFKKQYNDDKIKIGKFGNYMNIDVTNDGPVTIYIDTHDINLNK	CEEEEEEEEEEEEEEECSSCCTTSCCEEEEEEESSEEEEEEECBTTCCHHHHHHHHHHHHHCCCBCCSSCSSCBCTTTTTCEEEEEECGGGGCBCSSSSSCBCTTBCCHHHHHHHHHHHHHHHHHHSCGGGEEECCTTSCEEEEEEEEEEEEEEEEGGGSCCCX	CEEEEEEEEEEEEEEECCCCCCCCCCEEEEEEECCEEEEEEECECCCCHHHHHHHHHHHHHCCCECCCCCCCCECCCCCCCEEEEEECHHHHCECCCCCCCECCCECCHHHHHHHHHHHHHHHHHHCCHHHEEECCCCCCEEEEEEEEEEEEEEEEHHHCCCCX	CEEEEEEEEEEEEEEECCCCCCCCCCEEEEEEECCEEEEEEECCCCCCHHHHHHHHHHHHHCCCCCCCCCCCCCCCCCCCCEEEEEECCCCCCCCCCCCCCCCCCCCCHHHHHHHHHHHHHHHHHHCCCCCEEECCCCCCEEEEEEEEEEEEEEEECCCCCCCX	CEEEEEEEEEEEEEEECCCCCTTCCCEEEEEEECCEEEEEEECCTTCCHHHHHHHHHHHHHCCCCCCCCCCCCCCTTTTTCEEEEEECCCCCCCCCCCCCCCCTTCCCHHHHHHHHHHHHHHHHHHCCCCCEEECCTTCCEEEEEEEEEEEEEEEECCCCCCCX	CEEEEEEEEEEEEEEECCCCCTTCCCEEEEEEECCEEEEEEECCTTCCHHHHHHHHHHHHHCCCCCCCCCCCCCCTTTTTCEEEEEECGGGGCCCCCCCCCCCTTCCCHHHHHHHHHHHHHHHHHHCCGGGEEECCTTCCEEEEEEEEEEEEEEEEGGGCCCCX
train	860	2INUA	410	ADGQQGAPLNSPNTYDVTTWRIKAHPEVTAQSDIGAVINDIIADIKQRQTSPDARPGAAIIIPPGDYDLHTQVVVDVSYLTIAGFGHGFFSRSILDNSNPTGWQNLQPGASHIRVLTSPSAPQAFLVKRAGDPRLSGIVFRDFCLDGVGFTPGKNSYHNGKTGIEVASDNDSFHITGMGFVYLEHALIVRGADALRVNDNMIAECGNCVELTGAGQATIVSGNHMGAGPDGVTLLAENHEGLLVTGNNLFPRGRSLIEFTGCNRCSVTSNRLQGFYPGMLRLLNGCKENLITANHIRRTNEGYPPFIGRGNGLDDLYGVVHIAGDNNLISDNLFAYNVPPANIAPAGAQPTQILIAGGDANVVALNHVVSDVASQHVVLDASTTHSKVLDSGTASQITSYSSDTAIRPTP	XXXXXXXXXXXCCEEETTTCCBTTBTTCCHHHHHHHHHHHHHHHHHHHCCCTTSCCCEEEECCSEEEEECSCEEECCTTEEEECSCCCCCCHHHHHTSCCTTCSCCSCCSEEEEECCCTTSCEEEEECCCSSSCEECCEEESCEEECCCCSSSTTSCCCSCEEEEECSCEESCEEESCEEESCSEEEEETTEESCEEESCEEESSSEEEEECSCEESCEEESCEEECCTTSEEEEEESEESCEEESCEECSCSSEEEEEESCBSCEEESCEEEESSSCSEEEESSCBSCEEESCEEEEECCCSGGGTTCCCSCCTTSCSEEEESSSCEEEEEEEEEECCGGGSSSTTCCCEEEEEEECBSCEEEEEEEEESSCCEEEEECTTCBSCEEESSSCGGGEEECSSSCEEECCC	XXXXXXXXXXXCCEEECCCCCECCECCCCHHHHHHHHHHHHHHHHHHHCCCCCCCCCEEEECCCEEEEECCCEEECCCCEEEECCCCCCCCHHHHHCCCCCCCCCCCCCCEEEEECCCCCCCEEEEECCCCCCCEECCEEECCEEECCCCCCCCCCCCCCCEEEEECCCEECCEEECCEEECCCEEEEECCEECCEEECCEEECCCEEEEECCCEECCEEECCEEECCCCCEEEEEECEECCEEECCEECCCCCEEEEEECCECCEEECCEEEECCCCCEEEECCCECCEEECCEEEEECCCCHHHCCCCCCCCCCCCCEEEECCCCEEEEEEEEEECCHHHCCCCCCCCEEEEEEECECCEEEEEEEEECCCCEEEEECCCCECCEEECCCCHHHEEECCCCCEEECCC	XXXXXXXXXXXCCEEECCCCCCCCCCCCCHHHHHHHHHHHHHHHHHHHCCCCCCCCCEEEECCCEEEEECCCEEECCCCEEEECCCCCCCCHHHHHCCCCCCCCCCCCCCEEEEECCCCCCCEEEEECCCCCCCEECCEEECCEEECCCCCCCCCCCCCCCEEEEECCCEECCEEECCEEECCCEEEEECCEECCEEECCEEECCCEEEEECCCEECCEEECCEEECCCCCEEEEEECEECCEEECCEECCCCCEEEEEECCCCCEEECCEEEECCCCCEEEECCCCCCEEECCEEEEECCCCCCCCCCCCCCCCCCCCEEEECCCCEEEEEEEEEECCCCCCCCCCCCCEEEEEEECCCCEEEEEEEEECCCCEEEEECCCCCCCEEECCCCCCCEEECCCCCEEECCC	XXXXXXXXXXXCCEEETTTCCCTTCTTCCHHHHHHHHHHHHHHHHHHHCCCTTCCCCEEEECCCEEEEECCCEEECCTTEEEECCCCCCCCHHHHHTCCCTTCCCCCCCCEEEEECCCTTCCEEEEECCCCCCCEECCEEECCEEECCCCCCCTTCCCCCCEEEEECCCEECCEEECCEEECCCEEEEETTEECCEEECCEEECCCEEEEECCCEECCEEECCEEECCTTCEEEEEECEECCEEECCEECCCCCEEEEEECCCCCEEECCEEEECCCCCEEEECCCCCCEEECCEEEEECCCCCCCTTCCCCCCTTCCCEEEECCCCEEEEEEEEEECCCCCCCCTTCCCEEEEEEECCCCEEEEEEEEECCCCEEEEECTTCCCCEEECCCCCCCEEECCCCCEEECCC	XXXXXXXXXXXCCEEETTTCCCTTCTTCCHHHHHHHHHHHHHHHHHHHCCCTTCCCCEEEECCCEEEEECCCEEECCTTEEEECCCCCCCCHHHHHTCCCTTCCCCCCCCEEEEECCCTTCCEEEEECCCCCCCEECCEEECCEEECCCCCCCTTCCCCCCEEEEECCCEECCEEECCEEECCCEEEEETTEECCEEECCEEECCCEEEEECCCEECCEEECCEEECCTTCEEEEEECEECCEEECCEECCCCCEEEEEECCCCCEEECCEEEECCCCCEEEECCCCCCEEECCEEEEECCCCGGGTTCCCCCCTTCCCEEEECCCCEEEEEEEEEECCGGGCCCTTCCCEEEEEEECCCCEEEEEEEEECCCCEEEEECTTCCCCEEECCCCGGGEEECCCCCEEECCC
train	861	3K1TA	432	GMMVPHLTTALTGPLLTLEKRLLDNMPRIEHWFRSQWQEYGAPFYASVDLRNAGFKLAPVDTNLFPGGFNNLNPDFLPLCIQAAMVAVEKICPDARRLLLIPENHTRNTFYLRNVHALTHILRQAGLEVRIGSIAPEITAPTFLETHDGHSILLEPVRRKANRLELDNFDSCAILLNNDLSGGIPDILQGLEQSLIPPLHAGWATRRKSNHFTAYDRVVEEFAPLIDIDPWLLNPYFDTCGGLDFHARLGEEQLAEKVDSLLAKIRRKYAEYGVKQEPFVIVKADAGTYGMGIMTVKSADDVRDLNRKQRNKMSVVKEGLKVSEVILQEGVYTFEHLKDAVAEPVIYMMDHFVVGGFYRVHTSRGADENLNAPGMHFEPLTFETPCSTPDCAGAPDAAPNRFYAYGVVARLALLAATIELQETDPDLLDERT	CCCCCEECCSCCHHHHHHHHHHHTSHHHHHHHHHHHHHHHCCCSEEEEEEEECSSCEEEEEEESSCCCGGGSCGGGHHHHHHHHHHHHHHHSTTCSEEEEEECSCSSCHHHHHHHHHHHHHHHHTTCEEEEEECCTTCCSCEEEECSSSCEEEEEECEEETTEEEETTEECSEEEEESCCTTCCCGGGSSCSSEEESCCCTTGGGSCTTHHHHHHHHHHHHHHHHHTCCGGGGCCCEEEEECCCTTSSTTHHHHHHHHHHHHHHHHHHHHHHTCCSCCCEEEEEECGGGCEEEEEESSGGGGSSCCHHHHHHHHCSSSSSCCCEEEEEECCCCCEEETTEEEEEEEEEETTEEEEEEEEEESCCSTTTTTSCCTTCEEEEECCSCSSCCCTTSCTTSHHHHHHHHHHHHHHHHHHHHHHHHTTCXXXXXXXX	CCCCCEECCCCCHHHHHHHHHHHCCHHHHHHHHHHHHHHHCCCCEEEEEEEECCCCEEEEEEECCCCCHHHCCHHHHHHHHHHHHHHHHHHCCCCCEEEEEECCCCCCHHHHHHHHHHHHHHHHCCCEEEEEECCCCCCCCEEEECCCCCEEEEEECEEECCEEEECCEECCEEEEECCCCCCCCHHHCCCCCEEECCCCCCHHHCCCCHHHHHHHHHHHHHHHHHCCCHHHHCCCEEEEECCCCCCCCCHHHHHHHHHHHHHHHHHHHHHHCCCCCCCEEEEEECHHHCEEEEEECCHHHHCCCCHHHHHHHHCCCCCCCCCEEEEEECCCCCEEECCEEEEEEEEEECCEEEEEEEEEECCCCCCCCCCCCCCCEEEEECCCCCCCCCCCCCCCCHHHHHHHHHHHHHHHHHHHHHHHHCCCXXXXXXXX	CCCCCEECCCCCHHHHHHHHHHHCCHHHHHHHHHHHHHHHCCCCEEEEEEEECCCCEEEEEEECCCCCCCCCCCCCHHHHHHHHHHHHHHHCCCCCEEEEEECCCCCCHHHHHHHHHHHHHHHHCCCEEEEEECCCCCCCCEEEECCCCCEEEEEECEEECCEEEECCEECCEEEEECCCCCCCCCCCCCCCCEEECCCCCCCCCCCCCHHHHHHHHHHHHHHHHHCCCCCCCCCCEEEEECCCCCCCCCHHHHHHHHHHHHHHHHHHHHHHCCCCCCCEEEEEECCCCCEEEEEECCCCCCCCCCHHHHHHHHCCCCCCCCCEEEEEECCCCCEEECCEEEEEEEEEECCEEEEEEEEEECCCCCCCCCCCCCCCEEEEECCCCCCCCCCCCCCCCHHHHHHHHHHHHHHHHHHHHHHHHCCCXXXXXXXX	CCCCCEECCCCCHHHHHHHHHHHTCHHHHHHHHHHHHHHHCCCCEEEEEEEECCCCEEEEEEECCCCCCCCCCCCCHHHHHHHHHHHHHHHCTTCCEEEEEECCCCCCHHHHHHHHHHHHHHHHTTCEEEEEECCTTCCCCEEEECCCCCEEEEEECEEETTEEEETTEECCEEEEECCCTTCCCCCCCCCCCEEECCCCTTCCCCCTTHHHHHHHHHHHHHHHHHTCCCCCCCCCEEEEECCCTTCCTTHHHHHHHHHHHHHHHHHHHHHHTCCCCCCEEEEEECCCCCEEEEEECCCCCCCCCCHHHHHHHHCCCCCCCCCEEEEEECCCCCEEETTEEEEEEEEEETTEEEEEEEEEECCCCTTTTTCCCTTCEEEEECCCCCCCCCTTCCTTCHHHHHHHHHHHHHHHHHHHHHHHHTTCXXXXXXXX	CCCCCEECCCCCHHHHHHHHHHHTCHHHHHHHHHHHHHHHCCCCEEEEEEEECCCCEEEEEEECCCCCGGGCCGGGHHHHHHHHHHHHHHHCTTCCEEEEEECCCCCCHHHHHHHHHHHHHHHHTTCEEEEEECCTTCCCCEEEECCCCCEEEEEECEEETTEEEETTEECCEEEEECCCTTCCCGGGCCCCCEEECCCCTTGGGCCTTHHHHHHHHHHHHHHHHHTCCGGGGCCCEEEEECCCTTCCTTHHHHHHHHHHHHHHHHHHHHHHTCCCCCCEEEEEECGGGCEEEEEECCGGGGCCCCHHHHHHHHCCCCCCCCCEEEEEECCCCCEEETTEEEEEEEEEETTEEEEEEEEEECCCCTTTTTCCCTTCEEEEECCCCCCCCCTTCCTTCHHHHHHHHHHHHHHHHHHHHHHHHTTCXXXXXXXX
train	862	4QHZA	246	GAQDKKKEFKMPTGYAGITHEMSEFYEPVPPVVTPGTDLKGGGFTAPSDAIVLFDGKDLSAWESVKGGAAEWDVHDGVFTVNKKKGDIQTKQKFNDFQMHIEWQVPTNITGESQSRGNSGIFLQGMYEVQVLDCYNNPTYVNGQTGSIYKQSIPLANAMRKPGEWNVYDIIYTAPTFKEDGSYRTHPTVTVIQNGVVLQNHTTILGTTEWIGFPQVKKHGAGPIILQSHGDPSEPISFRNIWIREL	XXXXXXXXXXCCCCGGGCCGGGGCCCCSCCCBCCCCCBCTTSCBCCCTTSEEEESSSCCTTEEETTSSBCCCEEETTEEECCTTTCCEEESSCBSSEEEEEEEECCTTCCCCGGGSSCEEEEETTTEEEEECCCTTCCCCGGGSTTCBTTTBCCSCBCCCCTTSEEEEEEEEECCEECTTSSEEECCEEEEEETTEEEEEEEECCSSCCSSSSCCCCCCCSBCCEECCCCSSSCCCEEEEEEEEEC	XXXXXXXXXXCCCCHHHCCHHHHCCCCCCCCECCCCCECCCCCECCCCCCEEEECCCCCCCEEECCCCECCCEEECCEEECCCCCCCEEECCCECCEEEEEEEECCCCCCCCHHHCCCEEEEECCCEEEEECCCCCCCCCHHHCCCCECCCECCCCECCCCCCCEEEEEEEEECCEECCCCCEEECCEEEEEECCEEEEEEEECCCCCCCCCCCCCCCCCCECCEECCCCCCCCCCEEEEEEEEEC	XXXXXXXXXXCCCCCCCCCCCCCCCCCCCCCCCCCCCCCCCCCCCCCCCCEEEECCCCCCCEEECCCCCCCCEEECCEEECCCCCCCEEECCCCCCEEEEEEEECCCCCCCCCCCCCCEEEEECCCEEEEECCCCCCCCCCCCCCCCCCCCCCCCCCCCCCCCCEEEEEEEEECCEECCCCCEEECCEEEEEECCEEEEEEEECCCCCCCCCCCCCCCCCCCCCEECCCCCCCCCCEEEEEEEEEC	XXXXXXXXXXCCCCCCCCCCCCCCCCCCCCCCCCCCCCCTTCCCCCCTTCEEEECCCCCTTEEETTCCCCCCEEETTEEECCTTTCCEEECCCCCCEEEEEEEECCTTCCCCCCCCCCEEEEETTTEEEEECCCTTCCCCCCCCTTCCTTTCCCCCCCCCCTTCEEEEEEEEECCEECTTCCEEECCEEEEEETTEEEEEEEECCCCCCCCCCCCCCCCCCCCCEECCCCCCCCCCEEEEEEEEEC	XXXXXXXXXXCCCCGGGCCGGGGCCCCCCCCCCCCCCCCTTCCCCCCTTCEEEECCCCCTTEEETTCCCCCCEEETTEEECCTTTCCEEECCCCCCEEEEEEEECCTTCCCCGGGCCCEEEEETTTEEEEECCCTTCCCCGGGCTTCCTTTCCCCCCCCCCTTCEEEEEEEEECCEECTTCCEEECCEEEEEETTEEEEEEEECCCCCCCCCCCCCCCCCCCCCEECCCCCCCCCCEEEEEEEEEC
train	863	3RJVA	212	GATEPGSQYQQQAEAGDRRAQYYLADTWVSSGDYQKAEYWAQKAAAQGDGDALALLAQLKIRNPQQADYPQARQLAEKAVEAGSKSGEIVLARVLVNRQAGATDVAHAITLLQDAARDSESDAAVDAQMLLGLIYASGVHGPEDDVKASEYFKGSSSLSRTGYAEYWAGMMFQQGEKGFIEPNKQKALHWLNVSCLEGFDTGCEEFDRISKG	XXXCTTHHHHHHHHTTCHHHHHHHHHHHHHHTCHHHHHHHHHHHHHTTCHHHHHHHHHHTTSSTTSCCHHHHHHHHHHHHHTTCHHHHHHHHHHHTCGGGSSCCHHHHHHHHHHHTSSTTSHHHHHHHHHHHHHHHHTSSSSCCHHHHHHHHHHHHHTSCTTHHHHHHHHHHHHCBTTTBCCCHHHHHHHHHHHHHHTCHHHHHHHHHHHCX	XXXCCCHHHHHHHHCCCHHHHHHHHHHHHHHCCHHHHHHHHHHHHHCCCHHHHHHHHHHCCCCCCCCCHHHHHHHHHHHHHCCCHHHHHHHHHHHCCHHHCCCCHHHHHHHHHHHCCCCCCHHHHHHHHHHHHHHHHCCCCCCCHHHHHHHHHHHHHCCCCCHHHHHHHHHHHHCECCCECCCHHHHHHHHHHHHHHCCHHHHHHHHHHHCX	XXXCCCHHHHHHHHCCCHHHHHHHHHHHHHHCCHHHHHHHHHHHHHCCCHHHHHHHHHHCCCCCCCCCHHHHHHHHHHHHHCCCHHHHHHHHHHHCCCCCCCCCHHHHHHHHHHHCCCCCCHHHHHHHHHHHHHHHHCCCCCCCHHHHHHHHHHHHHCCCCCHHHHHHHHHHHHCCCCCCCCCHHHHHHHHHHHHHHCCHHHHHHHHHHHCX	XXXCTTHHHHHHHHTTCHHHHHHHHHHHHHHTCHHHHHHHHHHHHHTTCHHHHHHHHHHTTCCTTCCCHHHHHHHHHHHHHTTCHHHHHHHHHHHTCCCCCCCCHHHHHHHHHHHTCCTTCHHHHHHHHHHHHHHHHTCCCCCCHHHHHHHHHHHHHTCCTTHHHHHHHHHHHHCCTTTCCCCHHHHHHHHHHHHHHTCHHHHHHHHHHHCX	XXXCTTHHHHHHHHTTCHHHHHHHHHHHHHHTCHHHHHHHHHHHHHTTCHHHHHHHHHHTTCCTTCCCHHHHHHHHHHHHHTTCHHHHHHHHHHHTCGGGCCCCHHHHHHHHHHHTCCTTCHHHHHHHHHHHHHHHHTCCCCCCHHHHHHHHHHHHHTCCTTHHHHHHHHHHHHCCTTTCCCCHHHHHHHHHHHHHHTCHHHHHHHHHHHCX
train	864	5AX6A	492	GPDEARRQIVSNALISEIAGIVDFVAEEQITVIEQGIEKEITNPLYEQSSGIPYINRTTNKDLNSTMSTNASEFINWGAGTSTRIFFTRKYCISTGTQGNYEFSKDYIPCEEPAILSNSDLKIDRIDFVATDNTVGSAIERVDFILTFDKSNANESFYFSNYVSSLEKAAEQHSISFKDIYVVERNSSGAAGWRLTTISGKPLTFSGLSKNIGSLDKTKNYGLRLSIDPNLGKFLRADGRVGADKLCWNIDNKMSGPCLAADDSGNNLVLTKGKGAKSNEPGLCWDLNTGTSKLCLTQIEGKDNNDKDASLIKLKDDNGNPATMLANILVEEKSMTDSTKKELRTIPNTIYAAFSNSNASDLVITNPGNYIGNVTSEKGRIELNVQDCPVSPDGNKLHPRLSASIASIVADTKDSNGKYQADFSSLAGNRNSGGQLGYLSGTAIQVNQSGSKWYITATMGVFDPLTNTTYVYLNPKFLSVNITTWCSTEPQT	XXCHHHHHHHHHHHHHHHHHHHHHHTCSEEEEEETTEEEEEECGGGCTTCCTTTTCCBCCCSTTSCCCCCTTTSEECSTTCCGGGGGSCGGGSTTCCSCCCCBSSCSSCSSCCGGGGSCSEEEEEEEEEESSSSTTCCEEEEEEEEEECCXXXXXXXXXCHHHHHHHHHHHTTTCCCSEEEEEEESSSCGGGCEECEETTEECBGGGHHHHGGGCCTTSEEEEEEEECTTTTCSCCTTSCSCCSCEECCBTTBSCSCEEEECTTSSCEEEECCTTCSSCCCEEEECCCSSSCCEEEEEEEEECTTSCEEEEEEEECTTSCBCCCCCCCCEEEECSSSCCCEEEECCCEEEEEECCBCSHHHHBCSSTTTCCCCTTTCTTCEEEECCCCCCCCTTCCCEEEEEEEEEEECCBCCCTTSCCCCCCSSGGGTTSCCCCBCEEEEEEEEEEECSSEEEEEEEEEEEETTTTEEEEEESBTTEEEEEEEEEESSCCC	XXCHHHHHHHHHHHHHHHHHHHHHHCCCEEEEEECCEEEEEECHHHCCCCCCCCCCCECCCCCCCCCCCCCCCCEECCCCCCHHHHHCCHHHCCCCCCCCCCECCCCCCCCCCHHHHCCCEEEEEEEEEECCCCCCCCEEEEEEEEEECCXXXXXXXXXCHHHHHHHHHHHCCCCCCCEEEEEEECCCCHHHCEECEECCEECEHHHHHHHHHHCCCCCEEEEEEEECCCCCCCCCCCCCCCCCCEECCECCECCCCEEEECCCCCCEEEECCCCCCCCCCEEEECCCCCCCCEEEEEEEEECCCCCEEEEEEEECCCCCECCCCCCCCEEEECCCCCCCEEEECCCEEEEEECCECCHHHHECCCCCCCCCCCCCCCCCEEEECCCCCCCCCCCCCEEEEEEEEEEECCECCCCCCCCCCCCCCHHHCCCCCCCECEEEEEEEEEEECCCEEEEEEEEEEEECCCCEEEEEECECCEEEEEEEEEECCCCC	XXCHHHHHHHHHHHHHHHHHHHHHHCCCEEEEEECCEEEEEECCCCCCCCCCCCCCCCCCCCCCCCCCCCCCCCEECCCCCCCCCCCCCCCCCCCCCCCCCCCCCCCCCCCCCCCCCCCCEEEEEEEEEECCCCCCCCEEEEEEEEEECCXXXXXXXXXCHHHHHHHHHHHCCCCCCCEEEEEEECCCCCCCCEECEECCEECCCCCHHHHCCCCCCCCEEEEEEEECCCCCCCCCCCCCCCCCCEECCCCCCCCCCEEEECCCCCCEEEECCCCCCCCCCEEEECCCCCCCCEEEEEEEEECCCCCEEEEEEEECCCCCCCCCCCCCCEEEECCCCCCCEEEECCCEEEEEECCCCCHHHHCCCCCCCCCCCCCCCCCCEEEECCCCCCCCCCCCCEEEEEEEEEEECCCCCCCCCCCCCCCCCCCCCCCCCCCCCEEEEEEEEEEECCCEEEEEEEEEEEECCCCEEEEEECCCCEEEEEEEEEECCCCC	XXCHHHHHHHHHHHHHHHHHHHHHHTCCEEEEEETTEEEEEECCCCCTTCCTTTTCCCCCCCTTCCCCCCTTTCEECCTTCCCCCCCCCCCCCTTCCCCCCCCCCCCCCCCCCCCCCCCCEEEEEEEEEECCCCTTCCEEEEEEEEEECCXXXXXXXXXCHHHHHHHHHHHTTTCCCCEEEEEEECCCCCCCCEECEETTEECCCCCHHHHCCCCCTTCEEEEEEEECTTTTCCCCTTCCCCCCCEECCCTTCCCCCEEEECTTCCCEEEECCTTCCCCCCEEEECCCCCCCCEEEEEEEEECTTCCEEEEEEEECTTCCCCCCCCCCCEEEECCCCCCCEEEECCCEEEEEECCCCCHHHHCCCCTTTCCCCTTTCTTCEEEECCCCCCCCTTCCCEEEEEEEEEEECCCCCCTTCCCCCCCCCCCCTTCCCCCCCEEEEEEEEEEECCCEEEEEEEEEEEETTTTEEEEEECCTTEEEEEEEEEECCCCC	XXCHHHHHHHHHHHHHHHHHHHHHHTCCEEEEEETTEEEEEECGGGCTTCCTTTTCCCCCCCTTCCCCCCTTTCEECCTTCCGGGGGCCGGGCTTCCCCCCCCCCCCCCCCCCGGGGCCCEEEEEEEEEECCCCTTCCEEEEEEEEEECCXXXXXXXXXCHHHHHHHHHHHTTTCCCCEEEEEEECCCCGGGCEECEETTEECCGGGHHHHGGGCCTTCEEEEEEEECTTTTCCCCTTCCCCCCCEECCCTTCCCCCEEEECTTCCCEEEECCTTCCCCCCEEEECCCCCCCCEEEEEEEEECTTCCEEEEEEEECTTCCCCCCCCCCCEEEECCCCCCCEEEECCCEEEEEECCCCCHHHHCCCCTTTCCCCTTTCTTCEEEECCCCCCCCTTCCCEEEEEEEEEEECCCCCCTTCCCCCCCCCGGGTTCCCCCCCEEEEEEEEEEECCCEEEEEEEEEEEETTTTEEEEEECCTTEEEEEEEEEECCCCC
train	865	5HKQA	143	KINQPEHLAQLDGYSQKKGISGAHNADVFNKAVVDNGVKIISETPTGVRGITQVQYEIPTKDAAGNTTGNYKGNGAKPFEKTIYDPKIFTDEKMLQLGQEAAAIGYSNAIKNGLQAYDAKAGGVTFRVYIDQKTGIVSNFHPK	CTTSCCCSSSEEEEETTTEEEECCBHHHHHHHHHHTTCEEEEEEECSSTTEEEEEEEEEEECTTSCEEEEEESBTTBCEEEEEECTTTSCHHHHHHHHHHHHHHHHHHHHHHTCSEEEEEETTEEEEEEEETTTTEEEEEEEC	CCCCCCCCCCEEEEECCCEEEECCEHHHHHHHHHHCCCEEEEEEECCCCCEEEEEEEEEEECCCCCEEEEEECECCECEEEEEECCCCCCHHHHHHHHHHHHHHHHHHHHHHCCCEEEEEECCEEEEEEEECCCCEEEEEEEC	CCCCCCCCCCEEEEECCCEEEECCCHHHHHHHHHHCCCEEEEEEECCCCCEEEEEEEEEEECCCCCEEEEEECCCCCCEEEEEECCCCCCHHHHHHHHHHHHHHHHHHHHHHCCCEEEEEECCEEEEEEEECCCCEEEEEEEC	CTTCCCCCCCEEEEETTTEEEECCCHHHHHHHHHHTTCEEEEEEECCCTTEEEEEEEEEEECTTCCEEEEEECCTTCCEEEEEECTTTCCHHHHHHHHHHHHHHHHHHHHHHTCCEEEEEETTEEEEEEEETTTTEEEEEEEC	CTTCCCCCCCEEEEETTTEEEECCCHHHHHHHHHHTTCEEEEEEECCCTTEEEEEEEEEEECTTCCEEEEEECCTTCCEEEEEECTTTCCHHHHHHHHHHHHHHHHHHHHHHTCCEEEEEETTEEEEEEEETTTTEEEEEEEC
train	866	1O9GA	250	MSAYRHAVERMDSSDLACGVVLHSAPGYPAFPVRLATEIFQRALARLPGDGPVTLWDPCCGSGYLLTVLGLLHRRSLRQVIASDVDPAPLELAAKNLALLSPAGLTARELERREQSERFGKPSYLEAAQAARRLRERLTAEGGALPCAIRTADVFDPRALSAVLAGSAPDVVLTDLPYGERTHWEGQVPGQPVAGLLRSLASALPAHAVIAVTDRSRKIPVAPVKALERLKIGTRSAVMVRAADVLEAGP	XCCCSSSCSCCCCGGGCTTTSSCCBTTBCCCCHHHHHHHHHHHHHTSSCCSCEEEEETTCTTSHHHHHHHHHTGGGEEEEEEEESCHHHHHHHHHHHHTTSHHHHHHHHHHHHHHHHHHCCHHHHHHHHHHHHHHHHHHHTTSSCCEEEEECCTTCGGGHHHHHTTCCCSEEEEECCGGGSSSSSSCCCHHHHHHHHHHHHHHSCTTCEEEEEESSSCCCCTTSCCSEEEEETTEEEEEEEHHHHHHTCC	XCCCCCCCCCCCCHHHCCCCCCCCECCECCCCHHHHHHHHHHHHHCCCCCCCEEEEECCCCCCHHHHHHHHHCHHHEEEEEEEECCHHHHHHHHHHHHCCCHHHHHHHHHHHHHHHHHHCCHHHHHHHHHHHHHHHHHHHCCCCCCEEEEECCCCCHHHHHHHHCCCCCCEEEEECCHHHCCCCCCCCCHHHHHHHHHHHHHHCCCCCEEEEEECCCCCCCCCCCCCEEEEECCEEEEEEEHHHHHHCCC	XCCCCCCCCCCCCCCCCCCCCCCCCCCCCCCCHHHHHHHHHHHHHCCCCCCCEEEEECCCCCCHHHHHHHHHCCCCEEEEEEEECCHHHHHHHHHHHHCCCHHHHHHHHHHHHHHHHHHCCHHHHHHHHHHHHHHHHHHHCCCCCCEEEEECCCCCCCCHHHHHCCCCCCEEEEECCCCCCCCCCCCCCHHHHHHHHHHHHHHCCCCCEEEEEECCCCCCCCCCCCCEEEEECCEEEEEEEHHHHHHCCC	XCCCCCCCCCCCCCCCCTTTCCCCCTTCCCCCHHHHHHHHHHHHHTCCCCCCEEEEETTCTTCHHHHHHHHHTCCCEEEEEEEECCHHHHHHHHHHHHTTCHHHHHHHHHHHHHHHHHHCCHHHHHHHHHHHHHHHHHHHTTCCCCEEEEECCTTCCCCHHHHHTTCCCCEEEEECCCCCCCCCCCCCCHHHHHHHHHHHHHHCCTTCEEEEEECCCCCCCTTCCCCEEEEETTEEEEEEEHHHHHHTCC	XCCCCCCCCCCCCGGGCTTTCCCCCTTCCCCCHHHHHHHHHHHHHTCCCCCCEEEEETTCTTCHHHHHHHHHTGGGEEEEEEEECCHHHHHHHHHHHHTTCHHHHHHHHHHHHHHHHHHCCHHHHHHHHHHHHHHHHHHHTTCCCCEEEEECCTTCGGGHHHHHTTCCCCEEEEECCGGGCCCCCCCCCHHHHHHHHHHHHHHCCTTCEEEEEECCCCCCCTTCCCCEEEEETTEEEEEEEHHHHHHTCC
train	867	2D0OB	125	MNGNHSAPAIAIAVIDGCDGLWREVLLGIEEEGIPFRLQHHPAGEVVDSAWQAARSSPLLVGIACDRHMLVVHYKNLPASAPLFTLMHHQDSQAHRNTGNNAARLVKGIPFRDLNSEATGEQQDE	XXXXCCCCCEEEEEETTCGGGGHHHHHHHHHTTCCEEEEEESSCCHHHHHHHHHHTCTTSEEEEECSSEEEEEETTSCTTCCSEEEETTSCHHHHHHHHHHHHHHHTTCCCCXXXXXXXXXXXXX	XXXXCCCCCEEEEEECCCHHHHHHHHHHHHHCCCCEEEEEECCCCHHHHHHHHHHCCCCCEEEEECCCEEEEEECCCCCCCCCEEEECCCCHHHHHHHHHHHHHHHCCCCCCXXXXXXXXXXXXX	XXXXCCCCCEEEEEECCCCCCCHHHHHHHHHCCCCEEEEEECCCCHHHHHHHHHHCCCCCEEEEECCCEEEEEECCCCCCCCCEEEECCCCHHHHHHHHHHHHHHHCCCCCCXXXXXXXXXXXXX	XXXXCCCCCEEEEEETTCCCCCHHHHHHHHHTTCCEEEEEECCCCHHHHHHHHHHTCTTCEEEEECCCEEEEEETTCCTTCCCEEEETTCCHHHHHHHHHHHHHHHTTCCCCXXXXXXXXXXXXX	XXXXCCCCCEEEEEETTCGGGGHHHHHHHHHTTCCEEEEEECCCCHHHHHHHHHHTCTTCEEEEECCCEEEEEETTCCTTCCCEEEETTCCHHHHHHHHHHHHHHHTTCCCCXXXXXXXXXXXXX
train	868	5FWGB	217	PMILGYWNVRGLTHPIRLLLEYTDSSYEEKRYAMGDAPDYDRSQWLNEKFKLGLDFPNLPYLIDGSRKITQSNAIMRYLARKHHLCGETEEERIRADIVENQVMDNRMQLIMLCYNPDFEKQKPEFLKTIPEKMKLYSEFLGKRPWFAGDKVTYVDFLAYDILDQYHIFEPKCLDAFPNLKDFLARFEGLKKISAYMKSSRYLSTPIFSKLAQWSNK	CEEEEEESSCTTTHHHHHHHHHTTCCEEEEEECCCCTTTCCCHHHHTTGGGSCCSSCCSSEEEETTEEEESHHHHHHHHHHHHTCSCCSHHHHHHHHHHHHHHHHHHHHHHHHHTCTTTTTSSHHHHHHHHHHHHHHHHHHTTCSBTTBSSCCHHHHHHHHHHHHHHHHSTTTTTTCHHHHHHHHHHHTSTTHHHHHHSTTCCCCCSSCTTSSSSCC	CEEEEEECCCCCCHHHHHHHHHCCCCEEEEEECCCCCCCCCCHHHHCCHHHCCCCCCCCCEEEECCEEEECHHHHHHHHHHHHCCCCCCHHHHHHHHHHHHHHHHHHHHHHHHHCCCCCCCCCHHHHHHHHHHHHHHHHHHCCCCECCECCCCHHHHHHHHHHHHHHHHCCCCCCCCHHHHHHHHHHHCCCCHHHHHHCCCCCCCCCCCCCCCCCCC	CEEEEEECCCCCCHHHHHHHHHCCCCEEEEEECCCCCCCCCCHHHHCCCCCCCCCCCCCCEEEECCEEEECHHHHHHHHHHHHCCCCCCHHHHHHHHHHHHHHHHHHHHHHHHHCCCCCCCCCHHHHHHHHHHHHHHHHHHCCCCCCCCCCCCHHHHHHHHHHHHHHHHCCCCCCCCHHHHHHHHHHHCCCCHHHHHHCCCCCCCCCCCCCCCCCCC	CEEEEEECCCTTTHHHHHHHHHTTCCEEEEEECCCCTTTCCCHHHHTTCCCCCCCCCCCCEEEETTEEEECHHHHHHHHHHHHTCCCCCHHHHHHHHHHHHHHHHHHHHHHHHHTCTTTTTCCHHHHHHHHHHHHHHHHHHTTCCCTTCCCCCHHHHHHHHHHHHHHHHCTTTTTTCHHHHHHHHHHHTCTTHHHHHHCTTCCCCCCCCTTCCCCCC	CEEEEEECCCTTTHHHHHHHHHTTCCEEEEEECCCCTTTCCCHHHHTTGGGCCCCCCCCCEEEETTEEEECHHHHHHHHHHHHTCCCCCHHHHHHHHHHHHHHHHHHHHHHHHHTCTTTTTCCHHHHHHHHHHHHHHHHHHTTCCCTTCCCCCHHHHHHHHHHHHHHHHCTTTTTTCHHHHHHHHHHHTCTTHHHHHHCTTCCCCCCCCTTCCCCCC
train	869	2QV8B	159	DEAKISAQSFYQRLLLLNEEAILSGQDFGVRIDVDTRRLTFLQLTADKGWQKWQNDKMTNQTTLKEGLQLDFELGGGAWQKDDRLFNPGSLFDEEMFADEKKEQKQEPAPQLFVLSSGEVTPFTLSIFPKGQEPDEQWRVTAQENGTLRLLAPGESDEE	CHHHHHHHHHHHHHHHHHHHHHHHCCCEEEEEETTTTEEEEEEEETTTEEEECCCSSSCSEEECCTTEEEEEECCXXXXXXXXXXXXXXXXXXXXXXXXXXXXXXXCCCCSEEECTTSCBCCEEEEEEEGGGCSSCCEEEEECTTSCEEEECTTCXXXX	CHHHHHHHHHHHHHHHHHHHHHHHCCCEEEEEECCCCEEEEEEEECCCEEEECCCCCCCCEEECCCCEEEEEECCXXXXXXXXXXXXXXXXXXXXXXXXXXXXXXXCCCCCEEECCCCCECCEEEEEEEHHHCCCCCEEEEECCCCCEEEECCCCXXXX	CHHHHHHHHHHHHHHHHHHHHHHHCCCEEEEEECCCCEEEEEEEECCCEEEECCCCCCCCEEECCCCEEEEEECCXXXXXXXXXXXXXXXXXXXXXXXXXXXXXXXCCCCCEEECCCCCCCCEEEEEEECCCCCCCCEEEEECCCCCEEEECCCCXXXX	CHHHHHHHHHHHHHHHHHHHHHHHCCCEEEEEETTTTEEEEEEEETTTEEEECCCCCCCCEEECCTTEEEEEECCXXXXXXXXXXXXXXXXXXXXXXXXXXXXXXXCCCCCEEECTTCCCCCEEEEEEECCCCCCCCEEEEECTTCCEEEECTTCXXXX	CHHHHHHHHHHHHHHHHHHHHHHHCCCEEEEEETTTTEEEEEEEETTTEEEECCCCCCCCEEECCTTEEEEEECCXXXXXXXXXXXXXXXXXXXXXXXXXXXXXXXCCCCCEEECTTCCCCCEEEEEEEGGGCCCCCEEEEECTTCCEEEECTTCXXXX
train	870	1P4XA	250	MKYNNHDKIRDFIIIEAYMFRFKKKVKPEVDMTIKEFILLTYLFHQQENTLPFKKIVSDLCYKQSDLVQHIKVLVKHSYISKVRSKIDERNTYISISEEQREKIAERVTLFDQIIKQFNLADQSESQMIPKDSKEFLNLMMYTMYFKNIIKKHLTLSFVEFTILAIITSQNKNIVLLKDLIETIHHKYPQTVRALNNLKKQGYLIKERSTEDERKILIHMDDAQQDHAEQLLAQVNQLLADKDHLHLVFE	CCCCCCSHHHHHHHHHHHHHHHHHHHTTTCSSCHHHHHHHHHHHSCSCSEEEHHHHHHHSSSCGGGTHHHHHHHHHTTSCEEEECSSSTTSEEEECCHHHHHHHHHHHHHHHHHHHHHHHHTTCCSSCSCCSHHHHHHHHHHHHHHHHHHHHHCSSCHHHHHHHHHHHTTTTCCEEHHHHHHHSSSCHHHHHHHHHHHHHHTSSEEEECSSSTTCEEEECCHHHHHHHHHHHHHHHHHTSSSCGGGSSCC	CCCCCCCHHHHHHHHHHHHHHHHHHHCCCCCCCHHHHHHHHHHHCCCCCEEEHHHHHHHCCCCHHHCHHHHHHHHHCCCCEEEECCCCCCCEEEECCHHHHHHHHHHHHHHHHHHHHHHHHCCCCCCCCCCCHHHHHHHHHHHHHHHHHHHHHCCCCHHHHHHHHHHHCCCCCCEEHHHHHHHCCCCHHHHHHHHHHHHHHCCCEEEECCCCCCCEEEECCHHHHHHHHHHHHHHHHHCCCCCHHHCCCC	CCCCCCCHHHHHHHHHHHHHHHHHHHCCCCCCCHHHHHHHHHHHCCCCCEEEHHHHHHHCCCCCCCCHHHHHHHHHCCCCEEEECCCCCCCEEEECCHHHHHHHHHHHHHHHHHHHHHHHHCCCCCCCCCCCHHHHHHHHHHHHHHHHHHHHHCCCCHHHHHHHHHHHCCCCCCEEHHHHHHHCCCCHHHHHHHHHHHHHHCCCEEEECCCCCCCEEEECCHHHHHHHHHHHHHHHHHCCCCCCCCCCCC	CCCCCCCHHHHHHHHHHHHHHHHHHHTTTCCCCHHHHHHHHHHHCCCCCEEEHHHHHHHCCCCCCCTHHHHHHHHHTTCCEEEECCCCTTCEEEECCHHHHHHHHHHHHHHHHHHHHHHHHTTCCCCCCCCCHHHHHHHHHHHHHHHHHHHHHCCCCHHHHHHHHHHHTTTTCCEEHHHHHHHCCCCHHHHHHHHHHHHHHTCCEEEECCCCTTCEEEECCHHHHHHHHHHHHHHHHHTCCCCCCCCCCC	CCCCCCCHHHHHHHHHHHHHHHHHHHTTTCCCCHHHHHHHHHHHCCCCCEEEHHHHHHHCCCCGGGTHHHHHHHHHTTCCEEEECCCCTTCEEEECCHHHHHHHHHHHHHHHHHHHHHHHHTTCCCCCCCCCHHHHHHHHHHHHHHHHHHHHHCCCCHHHHHHHHHHHTTTTCCEEHHHHHHHCCCCHHHHHHHHHHHHHHTCCEEEECCCCTTCEEEECCHHHHHHHHHHHHHHHHHTCCCCGGGCCCC
train	871	2FGNA	245	WSAEDKHKEGVNSHLWIVNRAIDIMSRNTTLVKQDRVAQLNEWRTELENGIYAADTENPYYDNSTFASHFYDPDNGKTYIPFAKQAKETGAKYFKLAGESYKNKDMKQAFFYLGLSLHYLGDVNQPMHAANFTNLSYPQGFHSKYENFVDTIKDNYKVTDGNGYWNWKGTNPEEWIHGAAVVAKQDYSGIVNDNTKDWFVKAAVSQEYADKWRAEVTPMTGKRLMDAQRVTAGYIQLWFDTYGDR	CCCCSSSCSTTCHHHHHHHHHHHHHHHCCSSCCHHHHHHHHHTHHHHHHHHHHTTTSTTTTTTTTCGGGCCBTTTTBCSSTTCCCHHHHHHHHHHHHHHHHHTTCHHHHHHHHHHHHHHHHHHTSHHHHTTCCTTSSSTTHHHHHHHHHHHHGGGGCCCSSCCCTTCSCSCHHHHHHHHHHHHHHTGGGTSSHHHHHHHHHGGGCHHHHHHHHHHHHHHHHHHHHHHHHHHHHHHHHHHHHHCXX	CCCCCCCCCCCCHHHHHHHHHHHHHHHCCCCCCHHHHHHHHHCHHHHHHHHHHCCCCCCCCCCCCCHHHCCECCCCECCCCCCCCHHHHHHHHHHHHHHHHHCCCHHHHHHHHHHHHHHHHHHCCHHHHCCCCCCCCCCCHHHHHHHHHHHHHHHHCCCCCCCCCCCCCCCHHHHHHHHHHHHHHCHHHCCCHHHHHHHHHHHHCHHHHHHHHHHHHHHHHHHHHHHHHHHHHHHHHHHHHHCXX	CCCCCCCCCCCCHHHHHHHHHHHHHHHCCCCCCHHHHHHHHHCHHHHHHHHHHCCCCCCCCCCCCCCCCCCCCCCCCCCCCCCCCHHHHHHHHHHHHHHHHHCCCHHHHHHHHHHHHHHHHHHCCHHHHCCCCCCCCCCCHHHHHHHHHHHHCCCCCCCCCCCCCCCCCCCHHHHHHHHHHHHHHCCCCCCCHHHHHHHHHCCCCHHHHHHHHHHHHHHHHHHHHHHHHHHHHHHHHHHHHHCXX	CCCCCCCCCTTCHHHHHHHHHHHHHHHCCCCCCHHHHHHHHHTHHHHHHHHHHTTTCTTTTTTTTCCCCCCCTTTTCCCCTTCCCHHHHHHHHHHHHHHHHHTTCHHHHHHHHHHHHHHHHHHTCHHHHTTCCTTCCCTTHHHHHHHHHHHHCCCCCCCCCCCCTTCCCCCHHHHHHHHHHHHHHTCCCTCCHHHHHHHHHCCCCHHHHHHHHHHHHHHHHHHHHHHHHHHHHHHHHHHHHHCXX	CCCCCCCCCTTCHHHHHHHHHHHHHHHCCCCCCHHHHHHHHHTHHHHHHHHHHTTTCTTTTTTTTCGGGCCCTTTTCCCCTTCCCHHHHHHHHHHHHHHHHHTTCHHHHHHHHHHHHHHHHHHTCHHHHTTCCTTCCCTTHHHHHHHHHHHHGGGGCCCCCCCCTTCCCCCHHHHHHHHHHHHHHTGGGTCCHHHHHHHHHGGGCHHHHHHHHHHHHHHHHHHHHHHHHHHHHHHHHHHHHHCXX
train	872	1D2OB	187	ETTSSIGEKVWDDKDNQDGKRPEKVSVNLLANGEKVKTLDVTSETNWKYEFKDLPKYDEGKKIEYTVTEDHVKDYTTDINGTTITNKYTPGETSATVTKNWDDNNNQDGKRPTEIKVELYQDGKATGKTAILNESNNWTHTWTGLDEKAKGQQVKYTVEELTKVKGYTTHVDNNDMGNLITTNKYTP	CEEEEEEEEEEESTTTTTSCCCSCEEEEEEETTEEEEEEEECGGGTSEEEEEEEESEETTEECCEEEEECCCTTEEEEEETTEEEEEECTTEEEEEEEEEEESTTTTTSCCCSCEEEEEEETTEEEEEEEEECTTTTSEEEEEEEESEETTEECCEEEEECSCCTTEEEEEECSCGGGEEEEEEECC	CEEEEEEEEEEECCCCCCCCCCCCEEEEEEECCEEEEEEEECHHHCCEEEEEEEECEECCEECCEEEEECCCCCEEEEEECCEEEEEECCCEEEEEEEEEEECCCCCCCCCCCCEEEEEEECCEEEEEEEEECCCCCCEEEEEEEECEECCEECCEEEEECCCCCCEEEEEECCCHHHEEEEEEECC	CEEEEEEEEEEECCCCCCCCCCCCEEEEEEECCEEEEEEEECCCCCCEEEEEEEECEECCEECCEEEEECCCCCEEEEEECCEEEEEECCCEEEEEEEEEEECCCCCCCCCCCCEEEEEEECCEEEEEEEEECCCCCCEEEEEEEECEECCEECCEEEEECCCCCCEEEEEECCCCCCEEEEEEECC	CEEEEEEEEEEECTTTTTCCCCCCEEEEEEETTEEEEEEEECCCCTCEEEEEEEECEETTEECCEEEEECCCTTEEEEEETTEEEEEECTTEEEEEEEEEEECTTTTTCCCCCCEEEEEEETTEEEEEEEEECTTTTCEEEEEEEECEETTEECCEEEEECCCCTTEEEEEECCCCCCEEEEEEECC	CEEEEEEEEEEECTTTTTCCCCCCEEEEEEETTEEEEEEEECGGGTCEEEEEEEECEETTEECCEEEEECCCTTEEEEEETTEEEEEECTTEEEEEEEEEEECTTTTTCCCCCCEEEEEEETTEEEEEEEEECTTTTCEEEEEEEECEETTEECCEEEEECCCCTTEEEEEECCCGGGEEEEEEECC
train	873	2W18A	356	GPHMSVEQTETAELPASDSINPGNLQLVSELKNPSGSCSVDVSAMFWERAGCKEPCIITACEDVVSLWKALDAWQWEKLYTWHFAEVPVLQIVPVPDVYNLVCVALGNLEIREIRALFCSSDDESEKQVLLKSGNIKAVLGLTKRRLVSSSGTLSDQQVEVMTFAEDGGGKENQFLMPPEETILTFAEVQGMQEALLGTTIMNNIVIWNLKTGQLLKKMHIDDSYQASVCHKAYSEMGLLFIVLSHPCAKESESLRSPVFQLIVINPKTTLSVGVMLYCLPPGQAGRFLEGDVKDHCAAAILTSGTIAIWDLLLGQCTALLPPVSDQHWSFVKWSGTDSHLLAGQKDGNIFVYHYS	XXXXXXXXXXXXXXXXXXXXXXXCEEEEEEECCCCSSCEEEEEEEEECXXXXCEEEEEEEESSEEEEEEESSSSBEEEEEEEECCSSCEEEECCCTTCCSCEEEEECSSSEEEEEEECCXXXXXXCCEEEEEEEEEEEEEEETTTEEEEEESSSTTCEEEEEEECTTSCEEEEEEECCCSSCEEEEEEEETSTTEEEEEETTSEEEEEETTTCCEEEEEECCCXXXCCCEEEEEEETTEEEEEECXXXXXXXXXXXXCCEEEEEEETTTTEEEEEEEECCCTTCCCCEEEEEEETTEEEEEETTSCEEEEETTTCSEEEEECCCXXCCCCEEEECSSSSEEEEECTTSCEEEEEEC	XXXXXXXXXXXXXXXXXXXXXXXCEEEEEEECCCCCCCEEEEEEEEECXXXXCEEEEEEEECCEEEEEEECCCCEEEEEEEEECCCCCEEEECCCCCCCCCEEEEECCCCEEEEEEECCXXXXXXCCEEEEEEEEEEEEEEECCCEEEEEECCCCCCEEEEEEECCCCCEEEEEEECCCCCCEEEEEEEECCCCEEEEEECCCEEEEEECCCCCEEEEEECCCXXXCCCEEEEEEECCEEEEEECXXXXXXXXXXXXCCEEEEEEECCCCEEEEEEEECCCCCCCCCEEEEEEECCEEEEEECCCCEEEEECCCCCEEEEECCCXXCCCCEEEECCCCCEEEEECCCCCEEEEEEC	XXXXXXXXXXXXXXXXXXXXXXXCEEEEEEECCCCCCCEEEEEEEEECXXXXCEEEEEEEECCEEEEEEECCCCCEEEEEEEECCCCCEEEECCCCCCCCCEEEEECCCCEEEEEEECCXXXXXXCCEEEEEEEEEEEEEEECCCEEEEEECCCCCCEEEEEEECCCCCEEEEEEECCCCCCEEEEEEEECCCCEEEEEECCCEEEEEECCCCCEEEEEECCCXXXCCCEEEEEEECCEEEEEECXXXXXXXXXXXXCCEEEEEEECCCCEEEEEEEECCCCCCCCCEEEEEEECCEEEEEECCCCEEEEECCCCCEEEEECCCXXCCCCEEEECCCCCEEEEECCCCCEEEEEEC	XXXXXXXXXXXXXXXXXXXXXXXCEEEEEEECCCCCCCEEEEEEEEECXXXXCEEEEEEEECCEEEEEEECCCCCEEEEEEEECCCCCEEEECCCTTCCCCEEEEECCCCEEEEEEECCXXXXXXCCEEEEEEEEEEEEEEETTTEEEEEECCCTTCEEEEEEECTTCCEEEEEEECCCCCCEEEEEEEETCTTEEEEEETTCEEEEEETTTCCEEEEEECCCXXXCCCEEEEEEETTEEEEEECXXXXXXXXXXXXCCEEEEEEETTTTEEEEEEEECCCTTCCCCEEEEEEETTEEEEEETTCCEEEEETTTCCEEEEECCCXXCCCCEEEECCCCCEEEEECTTCCEEEEEEC	XXXXXXXXXXXXXXXXXXXXXXXCEEEEEEECCCCCCCEEEEEEEEECXXXXCEEEEEEEECCEEEEEEECCCCCEEEEEEEECCCCCEEEECCCTTCCCCEEEEECCCCEEEEEEECCXXXXXXCCEEEEEEEEEEEEEEETTTEEEEEECCCTTCEEEEEEECTTCCEEEEEEECCCCCCEEEEEEEETCTTEEEEEETTCEEEEEETTTCCEEEEEECCCXXXCCCEEEEEEETTEEEEEECXXXXXXXXXXXXCCEEEEEEETTTTEEEEEEEECCCTTCCCCEEEEEEETTEEEEEETTCCEEEEETTTCCEEEEECCCXXCCCCEEEECCCCCEEEEECTTCCEEEEEEC
train	874	4USRA	361	GPAMPPILDVIVIGGGQAALTTAYFLRRTSLSYLLLDEQPGPGGAWLHAWDSLRLFSPAAWSSIAGWPMPSPTEPGNPTRNDVIDYLRRYEDRYQFPIQRPVRVDTVTRLDDLWRVQAGDQQWLARAVISATGTWSKPFIPPYEGRELFQGAQIHSAHYRTPAPFAGKRVMVVGGGNSGAQVLAELSSVSETLWITQEPPAFLPDEVDGRVLFERATARWKAQQEGRSIDEPAGGFGDIVMVPPVREARERGVLVAERPFARFTETGVEWADGRRENLDAVIWCSGFRPALDHLRELGVVEADGKVQVEDTRVVKQPNLWLVGYGDWTGMASATLIGVTRTARSTADQVVQALTATPSRRP	CCCCCSEEEEEEECCSHHHHHHHHHHHTSSCCEEEECSSSSSCGGGGGSCTTCBCSSCGGGSCCSSSCCCCCSSSSSCBHHHHHHHHHHHHHHHTCCEECSCCCCEEEEETTEEEEEETTEEEEEEEEEECCCSTTSBCCCCCBTGGGCCSEEEEGGGCCCSGGGTTSEEEEECCHHHHHHHHHHHHTTSEEEEECSSCCCBCCTTCCTHHHHHHHHHHHHHTTSSCCCCSSCCCTTCBCCCHHHHHHHHTTCCCCBCCCSEECSSEEECTTSCEEECSEEEECCCBCCCCGGGTTTTCCCTTSCCCEETTEESSSTTEEECSSSGGGSTTTTSHHHHHHHHHHHHHHHHHHHCCCCXXXX	CCCCCCEEEEEEECCCHHHHHHHHHHHCCCCCEEEECCCCCCCHHHHHCCCCCECCCCHHHCCCCCCCCCCCCCCCCCEHHHHHHHHHHHHHHHCCCEECCCCCCEEEEECCEEEEEECCEEEEEEEEEECCCCCCCECCCCCECHHHCCCEEEEHHHCCCCHHHCCCEEEEECCHHHHHHHHHHHHCCCEEEEECCCCCCECCCCCCCHHHHHHHHHHHHHCCCCCCCCCCCCCCCCECCCHHHHHHHHCCCCCCECCCCEECCCEEECCCCCEEECCEEEECCCECCCCHHHCCCCCCCCCCCCCEECCEECCCCCEEECCCCHHHCCCCCCHHHHHHHHHHHHHHHHHHHCCCCXXXX	CCCCCCEEEEEEECCCHHHHHHHHHHHCCCCCEEEECCCCCCCCCCCCCCCCCCCCCCCCCCCCCCCCCCCCCCCCCCCHHHHHHHHHHHHHHHCCCEECCCCCCEEEEECCEEEEEECCEEEEEEEEEECCCCCCCCCCCCCCCCCCCCCEEEECCCCCCCCCCCCCEEEEECCHHHHHHHHHHHHCCCEEEEECCCCCCCCCCCCCCHHHHHHHHHHHHHCCCCCCCCCCCCCCCCCCCCHHHHHHHHCCCCCCCCCCCEECCCEEECCCCCEEECCEEEECCCCCCCCCCCCCCCCCCCCCCCCEECCEECCCCCEEECCCCCCCCCCCCCHHHHHHHHHHHHHHHHHHHCCCCXXXX	CCCCCCEEEEEEECCCHHHHHHHHHHHTCCCCEEEECCCCCCCCCCCCCCTTCCCCCCCCCCCCCCCCCCCCCCCCCCCHHHHHHHHHHHHHHHTCCEECCCCCCEEEEETTEEEEEETTEEEEEEEEEECCCCTTCCCCCCCCTCCCCCCEEEECCCCCCCCCCTTCEEEEECCHHHHHHHHHHHHTTCEEEEECCCCCCCCCTTCCTHHHHHHHHHHHHHTTCCCCCCCCCCCTTCCCCCHHHHHHHHTTCCCCCCCCCEECCCEEECTTCCEEECCEEEECCCCCCCCCCCTTTTCCCTTCCCCEETTEECCCTTEEECCCCCCCCTTTTCHHHHHHHHHHHHHHHHHHHCCCCXXXX	CCCCCCEEEEEEECCCHHHHHHHHHHHTCCCCEEEECCCCCCCGGGGGCCTTCCCCCCGGGCCCCCCCCCCCCCCCCCCHHHHHHHHHHHHHHHTCCEECCCCCCEEEEETTEEEEEETTEEEEEEEEEECCCCTTCCCCCCCCTGGGCCCEEEEGGGCCCCGGGTTCEEEEECCHHHHHHHHHHHHTTCEEEEECCCCCCCCCTTCCTHHHHHHHHHHHHHTTCCCCCCCCCCCTTCCCCCHHHHHHHHTTCCCCCCCCCEECCCEEECTTCCEEECCEEEECCCCCCCCGGGTTTTCCCTTCCCCEETTEECCCTTEEECCCCGGGCTTTTCHHHHHHHHHHHHHHHHHHHCCCCXXXX
train	875	1SFSA	240	MHHHHHHSSGVDLGTENLYFQSNAMARGIWGVDSAQVVTDQLFQCVRTELGYPKFWGRYLSEVPNVSEGLTRDEIVRIRNYGVKVLPIYNAFREAVGYANGQVAARNAVFHARRLGIPKNKLLFANIEDFFAVDAAWIAAWVETLYPTGYRPGLYADPTKGDFAAAYCEAVSRNNQVAVQAVIWSAAPRPGTTKEQKAPRYQPAAPPCSANVWVWQYGRDAEVCPVDTNLADRRLLDFLY	XXXXXXXXXXXXXXXXXXXXXXXXXXXCEEEEECSSCCCHHHHHHHHHHTCCCSEEEEESSCBTTTBCBCCHHHHHHHHHTTCEEEEEECCCSCBCCHHHHHHHHHHHHHHHHHTTCCSSCEEEEECCTTSCBCHHHHHHHHHHHHHHTCEEEEEECTTSTTHHHHHHHHHHHCTHHHHHCEEEECCCCCCCCCGGGCCCCCCCCCSSCCEEEEEEEECCCSSSSCEEEEECGGGGGGCC	XXXXXXXXXXXXXXXXXXXXXXXXXXXCEEEEECCCCCCHHHHHHHHHHCCCCCEEEEECCCECCCECECCHHHHHHHHHCCCEEEEEECCCCCECCHHHHHHHHHHHHHHHHHCCCCCCCEEEEECCCCCCECHHHHHHHHHHHHHHCCEEEEEECCCCCCHHHHHHHHHHHCCHHHHHCEEEECCCCCCCCCHHHCCCCCCCCCCCCCEEEEEEEECCCCCCCCEEEEECHHHHHHCC	XXXXXXXXXXXXXXXXXXXXXXXXXXXCEEEEECCCCCCHHHHHHHHHHCCCCCEEEEECCCCCCCCCCCCHHHHHHHHHCCCEEEEEECCCCCCCCHHHHHHHHHHHHHHHHHCCCCCCCEEEEECCCCCCCCHHHHHHHHHHHHHHCCEEEEEECCCCCCHHHHHHHHHHHCCHHHHHCEEEECCCCCCCCCCCCCCCCCCCCCCCCCEEEEEEEECCCCCCCCEEEEECCCCCCCCC	XXXXXXXXXXXXXXXXXXXXXXXXXXXCEEEEECCCCCCHHHHHHHHHHTCCCCEEEEECCCCTTTCCCCCHHHHHHHHHTTCEEEEEECCCCCCCCHHHHHHHHHHHHHHHHHTTCCCCCEEEEECCTTCCCCHHHHHHHHHHHHHHTCEEEEEECTTCTTHHHHHHHHHHHCTHHHHHCEEEECCCCCCCCCCCCCCCCCCCCCCCCCEEEEEEEECCCCCCCCEEEEECCCCCCCCC	XXXXXXXXXXXXXXXXXXXXXXXXXXXCEEEEECCCCCCHHHHHHHHHHTCCCCEEEEECCCCTTTCCCCCHHHHHHHHHTTCEEEEEECCCCCCCCHHHHHHHHHHHHHHHHHTTCCCCCEEEEECCTTCCCCHHHHHHHHHHHHHHTCEEEEEECTTCTTHHHHHHHHHHHCTHHHHHCEEEECCCCCCCCCGGGCCCCCCCCCCCCCEEEEEEEECCCCCCCCEEEEECGGGGGGCC
train	876	2C9HA	444	MHHHHHHSSGVDLGTENLYFQSMRLHRRVVITGIGLVTPLGVGTHLVWDRLIGGESGIVSLVGEEYKSIPCSVAAYVPRGSDEGQFNEQNFVSKSDIKSMSSPTIMAIGAAELAMKDSGWHPQSEADQVATGVAIGMGMIPLEVVSETALNFQTKGYNKVSPFFVPKILVNMAAGQVSIRYKLKGPNHAVSTACTTGAHAVGDSFRFIAHGDADVMVAGGTDSCISPLSLAGFSRARALSTNSDPKLACRPFHPKRDGFVMGEGAAVLVLEEYEHAVQRRARIYAEVLGYGLSGDAGHITAPDPEGEGALRCMAAALKDAGVQPEEISYINAHATSTPLGDAAENKAIKHLFKDHAYALAVSSTKGATGHLLGAAGAVEAAFTTLACYYQKLPPTLNLDCSEPEFDLNYVPLKAQEWKTEKRFIGLTNSFGFGGTNATLCIAGL	XXXXXXXXXXXXXXXXXCCSCCCCCCCCEEEEEEEEEETTEESHHHHHHHHHTTCCCEEECCSGGGTTSSCCEEECCCBSSSTTCBCGGGTSCTTHHHHCCHHHHHHHHHHHHHHHHHTCCCCSHHHHHTEEEEEEESSCCHHHHHHHHHHHHHHCGGGSCTTHHHHHCTTHHHHHHHHHHTCCSCEECCCCGGGHHHHHHHHHHHHHHHTSCSEEEEEEEECCCSHHHHHHHHHTTCBCCCCCTTTSCCTTCTTCCCBCBBCEEEEEEEEEHHHHHHHTCCCCEEEEEEEEEECCSCSSSCCTTCHHHHHHHHHHHHHHTCCGGGEEEEECCCCSCHHHHHHHHHHHHHHHGGGGGTSEEECCHHHHCBCGGGHHHHHHHHHHHHHHHTEECCBTTCCCCCTTCCSCCCBSSCEECCCSSCCEEEEEEEETTTEEEEEEEECC	XXXXXXXXXXXXXXXXXCCCCCCCCCCCEEEEEEEEEECCEECHHHHHHHHHCCCCCEEECCCHHHCCCCCCEEECCCECCCCCCECHHHCCCCCHHHHCCHHHHHHHHHHHHHHHHHCCCCCCHHHHHCEEEEEEECCCCHHHHHHHHHHHHHHCHHHCCCCHHHHHCCCHHHHHHHHHHCCCCCEECCCCHHHHHHHHHHHHHHHHHHCCCCEEEEEEEECCCCHHHHHHHHHCCCECCCCCCCCCCCCCCCCCCCECEECEEEEEEEEEHHHHHHHCCCCCEEEEEEEEEECCCCCCCCCCCCHHHHHHHHHHHHHHCCCHHHEEEEECCCCCCHHHHHHHHHHHHHHHHHHHHCCEEECCHHHHCECHHHHHHHHHHHHHHHHHHCEECCECCCCCCCCCCCCCCCECCCEECCCCCCCEEEEEEEECCCEEEEEEEECC	XXXXXXXXXXXXXXXXXCCCCCCCCCCCEEEEEEEEEECCEECHHHHHHHHHCCCCCEEECCCCCCCCCCCCEEECCCCCCCCCCCCCCCCCCCCHHHHCCHHHHHHHHHHHHHHHHHCCCCCCHHHHHCEEEEEEECCCCHHHHHHHHHHHHHHCCCCCCCCHHHHHCCCHHHHHHHHHHCCCCCEECCCCCCCHHHHHHHHHHHHHHHCCCCEEEEEEEECCCCHHHHHHHHHCCCCCCCCCCCCCCCCCCCCCCCCCCCCEEEEEEEEEHHHHHHHCCCCCEEEEEEEEEECCCCCCCCCCCCHHHHHHHHHHHHHHCCCCCCEEEEECCCCCCHHHHHHHHHHHHHHHCCCCCCCEEECCHHHHCCCCCCHHHHHHHHHHHHHHHCEECCCCCCCCCCCCCCCCCCCCCCEECCCCCCCEEEEEEEECCCEEEEEEEECC	XXXXXXXXXXXXXXXXXCCCCCCCCCCCEEEEEEEEEETTEECHHHHHHHHHTTCCCEEECCCCCCTTCCCCEEECCCCCCCTTCCCCCCTCCTTHHHHCCHHHHHHHHHHHHHHHHHTCCCCCHHHHHTEEEEEEECCCCHHHHHHHHHHHHHHCCCCCCTTHHHHHCTTHHHHHHHHHHTCCCCEECCCCCCCHHHHHHHHHHHHHHHTCCCEEEEEEEECCCCHHHHHHHHHTTCCCCCCCTTTCCCTTCTTCCCCCCCCEEEEEEEEEHHHHHHHTCCCCEEEEEEEEEECCCCCCCCCTTCHHHHHHHHHHHHHHTCCCCCEEEEECCCCCCHHHHHHHHHHHHHHHCCCCCTCEEECCHHHHCCCCCCHHHHHHHHHHHHHHHTEECCCTTCCCCCTTCCCCCCCCCCEECCCCCCCEEEEEEEETTTEEEEEEEECC	XXXXXXXXXXXXXXXXXCCCCCCCCCCCEEEEEEEEEETTEECHHHHHHHHHTTCCCEEECCCGGGTTCCCCEEECCCCCCCTTCCCGGGTCCTTHHHHCCHHHHHHHHHHHHHHHHHTCCCCCHHHHHTEEEEEEECCCCHHHHHHHHHHHHHHCGGGCCTTHHHHHCTTHHHHHHHHHHTCCCCEECCCCGGGHHHHHHHHHHHHHHHTCCCEEEEEEEECCCCHHHHHHHHHTTCCCCCCCTTTCCCTTCTTCCCCCCCCEEEEEEEEEHHHHHHHTCCCCEEEEEEEEEECCCCCCCCCTTCHHHHHHHHHHHHHHTCCGGGEEEEECCCCCCHHHHHHHHHHHHHHHGGGGGTCEEECCHHHHCCCGGGHHHHHHHHHHHHHHHTEECCCTTCCCCCTTCCCCCCCCCCEECCCCCCCEEEEEEEETTTEEEEEEEECC
train	877	4S2XA	161	SMIDDDGYRPNVGIVICNRQGQVMWARRFGQHSWQFPQGGINPGESAEQAMYRELFEEVGLSRKDVRILASTRNWLRYKLPKRLVRWDTKPVCIGQKQKWFLLQLVSGDAEINMQTSSTPEFDGWRWVSYWYPVRQVVSFKRDVYRRVMKEFASVVMSLAA	CCCCTTSEEEEEEEEEECSSSEEEEEEETTSSCEECCEEECCTTCCHHHHHHHHHHHHHCCCGGGEEEEEECSSCEEEECCGGGCCXXXCCCCCEEEEEEEEEEECSCGGGCCCCCSSSCSEEEEEEEETTHHHHHSCGGGHHHHHHHHHHHHHHHHHHHC	CCCCCCCEEEEEEEEEECCCCEEEEEEECCCCCEECCEEECCCCCCHHHHHHHHHHHHHCCCHHHEEEEEECCCCEEEECCHHHCCXXXCCCCCEEEEEEEEEEECCCHHHCCCCCCCCCCEEEEEEEECCHHHHHCCHHHHHHHHHHHHHHHHHHHHHHC	CCCCCCCEEEEEEEEEECCCCEEEEEEECCCCCEECCEEECCCCCCHHHHHHHHHHHHHCCCCCCEEEEEECCCCEEEECCCCCCCXXXCCCCCEEEEEEEEEEECCCCCCCCCCCCCCCCEEEEEEEECCHHHHHCCCCCHHHHHHHHHHHHHHHHHHHC	CCCCTTCEEEEEEEEEECCCCEEEEEEETTCCCEECCEEECCTTCCHHHHHHHHHHHHHCCCCCCEEEEEECCCCEEEECCCCCCCXXXCCCCCEEEEEEEEEEECCCCCCCCCCCCCCCCEEEEEEEETTHHHHHCCCCCHHHHHHHHHHHHHHHHHHHC	CCCCTTCEEEEEEEEEECCCCEEEEEEETTCCCEECCEEECCTTCCHHHHHHHHHHHHHCCCGGGEEEEEECCCCEEEECCGGGCCXXXCCCCCEEEEEEEEEEECCCGGGCCCCCCCCCCEEEEEEEETTHHHHHCCGGGHHHHHHHHHHHHHHHHHHHC
train	878	1YLXB	103	SNAMEFAPRSVVIEEFIDTLEPMMEAYGLDQVGIFEEHGEGNRYYVGYTINKDDEMITIHMPFVKNERGELALEKQEWTVRKDGREKKGFHSLQEAMEEVIHS	XXXCCCBCHHHHHHHHHHHHHHHHHHHTCSCEEEEEEECSTTEEEEEEEEEETTEEEEEEEEEEECTTSCEEECCSCEEEEETTEEEEEECSHHHHHHHHHHC	XXXCCCECHHHHHHHHHHHHHHHHHHHCCCCEEEEEEECCCCEEEEEEEEEECCEEEEEEEEEEECCCCCEEECCCCEEEEECCEEEEEECCHHHHHHHHHHC	XXXCCCCCHHHHHHHHHHHHHHHHHHHCCCCEEEEEEECCCCEEEEEEEEEECCEEEEEEEEEEECCCCCEEECCCCEEEEECCEEEEEECCHHHHHHHHHHC	XXXCCCCCHHHHHHHHHHHHHHHHHHHTCCCEEEEEEECCTTEEEEEEEEEETTEEEEEEEEEEECTTCCEEECCCCEEEEETTEEEEEECCHHHHHHHHHHC	XXXCCCCCHHHHHHHHHHHHHHHHHHHTCCCEEEEEEECCTTEEEEEEEEEETTEEEEEEEEEEECTTCCEEECCCCEEEEETTEEEEEECCHHHHHHHHHHC
train	879	5I5HA	586	MVTHRQRYREKVSQMVSWGHWFALFNILLSLVIGSRYLFIADWPTTLAGRIYSYVSIIGHFSFLVFATYLLILFPLTFIVGSQRLMRFLSVILATAGMTLLLIDSEVFTRFHLHLNPIVWQLVINPDENEMARDWQLMFISVPVILLLELVFATWSWQKLRSLTRRRRFARPLAAFLFIAFIASHVVYIWADANFYRPITMQRANLPLSYPMTARRFLEKHGLLDAQEYQRRLIEQGNPDAVSVQYPLSELRYRDMGTGQNVLLITVDGLNYSRFEKQMPALAGFAEQNISFTRHMSSGNTTDNGIFGLFYGISPSYMDGILSTRTPAALITALNQQGYQLGLFSSDGFTSPLYRQALLSDFSMPSVRTQSDEQTATQWINWLGRYAQEDNRWFSWVSFNGTNIDDSNQQAFARKYSRAAGNVDDQINRVLNALRDSGKLDNTVVIITAGRGIPLSEEEETFDWSHGHLQVPLVIHWPGTPAQRINALTDHTDLMTTLMQRLLHVSTPASEYSQGQDLFNPQRRHYWVTAADNDTLAITTPKKTLVLNNNGKYRTYNLRGERVKDEKPQLSLLLQVLTDEKRFIAN	XXXXXXXXXXXXXXXXXXXXXXXXXXXXXXXXXXXXXXXXXXXXXXXXXXXXXXXXXXXXXXXXXXXXXXXXXXXXXXXXXXXXXXXXXXXXXXXXXXXXXXXXXXXXXXXXXXXXXXXXXXXXXXXXXXXXXXXXXXXXXXXXXXXXXXXXXXXXXXXXXXXXXXXXXXXXXXXXXXXXXXXXXXXXXXXXXXXXXXXXXXXXXXXXXXXXXXXXXXXXXXXXXXXXXXXXXXXXXXXXXXXXXCCSSCCCBSSSCCCCCEEEEEEEEECSTTHHHHCHHHHHHHHTSEEESSEECSCSSHHHHHHHHHHCSCGGGHHHHHHTTCCCHHHHHHHHTTCEEEEEESSCTTCHHHHHTHHHHTBTTEEECSSHHHHHHHHHHHHHHTGGGCSSEEEEEEECTTCCCCCSHHHHHHHHHHHHHHHHHHHHHHHHHHHHTTCSTTSEEEEEEEEECCCSGGGGSSTTSHHHHBCCEEEECTTCCCEEECSCEEHHHHHHHHHHHTTCBCSCGGGTCSCCCTTCSSCSCSCEEEECSSEEEEECSSEEEEEETTSCEEEEETTSCBCCCCCCCCCCXXXXXXXXXXXXXX	XXXXXXXXXXXXXXXXXXXXXXXXXXXXXXXXXXXXXXXXXXXXXXXXXXXXXXXXXXXXXXXXXXXXXXXXXXXXXXXXXXXXXXXXXXXXXXXXXXXXXXXXXXXXXXXXXXXXXXXXXXXXXXXXXXXXXXXXXXXXXXXXXXXXXXXXXXXXXXXXXXXXXXXXXXXXXXXXXXXXXXXXXXXXXXXXXXXXXXXXXXXXXXXXXXXXXXXXXXXXXXXXXXXXXXXXXXXXXXXXXXXXXCCCCCCCECCCCCCCCEEEEEEEEECCCCHHHHCHHHHHHHHCCEEECCEECCCCCHHHHHHHHHHCCCHHHHHHHHHCCCCCHHHHHHHHCCCEEEEEECCCCCCHHHHHCHHHHCECCEEECCCHHHHHHHHHHHHHHCHHHCCCEEEEEEECCCCCCCCCHHHHHHHHHHHHHHHHHHHHHHHHHHHHCCCCCCCEEEEEEEEECCCCHHHHCCCCCHHHHECCEEEECCCCCCEEECCCEEHHHHHHHHHHHCCCECCCHHHCCCCCCCCCCCCCCCCEEEECCCEEEEECCCEEEEEECCCCEEEEECCCCECCCCCCCCCCXXXXXXXXXXXXXX	XXXXXXXXXXXXXXXXXXXXXXXXXXXXXXXXXXXXXXXXXXXXXXXXXXXXXXXXXXXXXXXXXXXXXXXXXXXXXXXXXXXXXXXXXXXXXXXXXXXXXXXXXXXXXXXXXXXXXXXXXXXXXXXXXXXXXXXXXXXXXXXXXXXXXXXXXXXXXXXXXXXXXXXXXXXXXXXXXXXXXXXXXXXXXXXXXXXXXXXXXXXXXXXXXXXXXXXXXXXXXXXXXXXXXXXXXXXXXXXXXXXXXCCCCCCCCCCCCCCCCEEEEEEEEECCCCHHHHCHHHHHHHHCCEEECCEECCCCCHHHHHHHHHHCCCCCCHHHHHHCCCCCHHHHHHHHCCCEEEEEECCCCCCHHHHHCHHHHCCCCEEECCCHHHHHHHHHHHHHHCCCCCCCEEEEEEECCCCCCCCCHHHHHHHHHHHHHHHHHHHHHHHHHHHHCCCCCCCEEEEEEEEECCCCCCCCCCCCCHHHHCCCEEEECCCCCCEEECCCEEHHHHHHHHHHHCCCCCCCCCCCCCCCCCCCCCCCCCCEEEECCCEEEEECCCEEEEEECCCCEEEEECCCCCCCCCCCCCCCXXXXXXXXXXXXXX	XXXXXXXXXXXXXXXXXXXXXXXXXXXXXXXXXXXXXXXXXXXXXXXXXXXXXXXXXXXXXXXXXXXXXXXXXXXXXXXXXXXXXXXXXXXXXXXXXXXXXXXXXXXXXXXXXXXXXXXXXXXXXXXXXXXXXXXXXXXXXXXXXXXXXXXXXXXXXXXXXXXXXXXXXXXXXXXXXXXXXXXXXXXXXXXXXXXXXXXXXXXXXXXXXXXXXXXXXXXXXXXXXXXXXXXXXXXXXXXXXXXXXCCCCCCCCCCCCCCCCEEEEEEEEECCTTHHHHCHHHHHHHHTCEEECCEECCCCCHHHHHHHHHHCCCCCCHHHHHHTTCCCHHHHHHHHTTCEEEEEECCCTTCHHHHHTHHHHTCTTEEECCCHHHHHHHHHHHHHHTCCCCCCEEEEEEECTTCCCCCCHHHHHHHHHHHHHHHHHHHHHHHHHHHHTTCCTTCEEEEEEEEECCCCCCCCCCTTCHHHHCCCEEEECTTCCCEEECCCEEHHHHHHHHHHHTTCCCCCCCCTCCCCCTTCCCCCCCCEEEECCCEEEEECCCEEEEEETTCCEEEEETTCCCCCCCCCCCCCXXXXXXXXXXXXXX	XXXXXXXXXXXXXXXXXXXXXXXXXXXXXXXXXXXXXXXXXXXXXXXXXXXXXXXXXXXXXXXXXXXXXXXXXXXXXXXXXXXXXXXXXXXXXXXXXXXXXXXXXXXXXXXXXXXXXXXXXXXXXXXXXXXXXXXXXXXXXXXXXXXXXXXXXXXXXXXXXXXXXXXXXXXXXXXXXXXXXXXXXXXXXXXXXXXXXXXXXXXXXXXXXXXXXXXXXXXXXXXXXXXXXXXXXXXXXXXXXXXXXCCCCCCCCCCCCCCCCEEEEEEEEECCTTHHHHCHHHHHHHHTCEEECCEECCCCCHHHHHHHHHHCCCGGGHHHHHHTTCCCHHHHHHHHTTCEEEEEECCCTTCHHHHHTHHHHTCTTEEECCCHHHHHHHHHHHHHHTGGGCCCEEEEEEECTTCCCCCCHHHHHHHHHHHHHHHHHHHHHHHHHHHHTTCCTTCEEEEEEEEECCCCGGGGCCTTCHHHHCCCEEEECTTCCCEEECCCEEHHHHHHHHHHHTTCCCCCGGGTCCCCCTTCCCCCCCCEEEECCCEEEEECCCEEEEEETTCCEEEEETTCCCCCCCCCCCCCXXXXXXXXXXXXXX
train	880	5E71A	346	MLYVEILGNLPEMARDEVKAMLELGGGEIIGQDYLFLKVDAGEKAFPFLDRLGLAHEYGLLLVEADSVEELLQKAGEVEWPIKGAFKVDTETMANCRHDVLDLPRKLGAVIHAQGFRVNLSKPDTVVRVYCGERLYAGIRLRYFDPKDFEKRKAHHRPFFRPISLHPRVSRALVNLTKATREILDPFMGAGGILIEAGLLGLRVYGVDIRPEMVEGAETNLKHYGVRDYTLKLGDATRLEDLFPDKKFEAVATDPPYGTAATLAGRKRDELYRKALRSIYNVLEDGGRLAIAFPTDFNGKAEAEAVGFRTLGRYYQRVHKSLERYFYVFEKLEVLFQGPSHHHHHH	CEEEEECSSSHHHHHHHHHHHHHHHTCEEEEEETTEEEEECCGGGHHHHTTCSSEEEEEEEEEEESSHHHHHHHHHTSCCCCCSSEEEEEEECTTCCSCCTTHHHHHHHHHHTTTCCBCSSSCSEEEEEEESSSEEEEEEEEECCHHHHHTTSGGGSSSCCTTCCCHHHHHHHHHHTTCSSEEEETTCTTCHHHHHHHHTTCEEEEEESCHHHHHHHHHHHHHTTCCSEEEEESCGGGHHHHSTTCCEEEEEECCCCXXXXXXXXCCHHHHHHHHHHHHHHHEEEEEEEEEEEETTSCHHHHHHHTTCEEEEEEEEEEETTEEEEEEEEECXXXXXXXXXXXXXXX	CEEEEECCCCHHHHHHHHHHHHHHHCCEEEEEECCEEEEECCHHHHHHHCCCCCEEEEEEEEEEECCHHHHHHHHHCCCCCCCCCEEEEEEECCCCCCCCCCHHHHHHHHHHCCCCCECCCCCCEEEEEEECCCEEEEEEEEECCHHHHHCCCHHHCCCCCCCCCCHHHHHHHHHHCCCCCEEEECCCCCCHHHHHHHHCCCEEEEEECCHHHHHHHHHHHHHCCCCCEEEEECCHHHHHHHCCCCCEEEEEECCCCXXXXXXXXCCHHHHHHHHHHHHHHHEEEEEEEEEEEECCCCHHHHHHHCCCEEEEEEEEEEECCEEEEEEEEECXXXXXXXXXXXXXXX	CEEEEECCCCHHHHHHHHHHHHHHHCCEEEEEECCEEEEECCCCCHHHHCCCCCEEEEEEEEEEECCHHHHHHHHHCCCCCCCCCEEEEEEECCCCCCCCCCHHHHHHHHHHCCCCCCCCCCCCEEEEEEECCCEEEEEEEEECCHHHHHCCCCCCCCCCCCCCCCHHHHHHHHHHCCCCCEEEECCCCCCHHHHHHHHCCCEEEEEECCHHHHHHHHHHHHHCCCCCEEEEECCCCCHHHHCCCCCEEEEEECCCCXXXXXXXXCCHHHHHHHHHHHHHHHEEEEEEEEEEEECCCCHHHHHHHCCCEEEEEEEEEEECCEEEEEEEEECXXXXXXXXXXXXXXX	CEEEEECCCCHHHHHHHHHHHHHHHTCEEEEEETTEEEEECCCCCHHHHTTCCCEEEEEEEEEEECCHHHHHHHHHTCCCCCCCCEEEEEEECTTCCCCCTTHHHHHHHHHHTTTCCCCCCCCCEEEEEEECCCEEEEEEEEECCHHHHHTTCCCCCCCCCTTCCCHHHHHHHHHHTTCCCEEEETTCTTCHHHHHHHHTTCEEEEEECCHHHHHHHHHHHHHTTCCCEEEEECCCCCHHHHCTTCCEEEEEECCCCXXXXXXXXCCHHHHHHHHHHHHHHHEEEEEEEEEEEETTCCHHHHHHHTTCEEEEEEEEEEETTEEEEEEEEECXXXXXXXXXXXXXXX	CEEEEECCCCHHHHHHHHHHHHHHHTCEEEEEETTEEEEECCGGGHHHHTTCCCEEEEEEEEEEECCHHHHHHHHHTCCCCCCCCEEEEEEECTTCCCCCTTHHHHHHHHHHTTTCCCCCCCCCEEEEEEECCCEEEEEEEEECCHHHHHTTCGGGCCCCCTTCCCHHHHHHHHHHTTCCCEEEETTCTTCHHHHHHHHTTCEEEEEECCHHHHHHHHHHHHHTTCCCEEEEECCGGGHHHHCTTCCEEEEEECCCCXXXXXXXXCCHHHHHHHHHHHHHHHEEEEEEEEEEEETTCCHHHHHHHTTCEEEEEEEEEEETTEEEEEEEEECXXXXXXXXXXXXXXX
train	881	4O6KC	144	GARPTPLDSSATWNDLAAMTDTARNEDDHETRLLPYFSHDMLQEEGSCCINARILKYYVNHVLESDEHTDMKYPMIRNVREGLHRVEQELQNHCKHDYSSHPLVKQFKRNYHASAIMDLAAARNKAIGETNTLYHYLFESCTPK	CCSSGGGGCHHHHHHHHHHHHHHTTCXXXXCCSSCCCCHHHHTSTTHHHHHHHHHHHHHHTTTCXXXXCTTTCTTHHHHHHHHHHHHHHHHTTCCSCGGGCHHHHHHHHHHHHHHTTCHHHHHHHHHHTHHHHHHHHHHHTCCX	CCCCHHHHCHHHHHHHHHHHHHHCCCXXXXCCCCCCCCHHHHCCCCHHHHHHHHHHHHHHCCCCXXXXCCCCCCCHHHHHHHHHHHHHHHHCCCCCCHHHCHHHHHHHHHHHHHHCCCHHHHHHHHHHCHHHHHHHHHHHCCCX	CCCCCCCCCHHHHHHHHHHHHHHCCCXXXXCCCCCCCCHHHHCCCCHHHHHHHHHHHHHHCCCCXXXXCCCCCCCHHHHHHHHHHHHHHHHCCCCCCCCCCHHHHHHHHHHHHHHCCCHHHHHHHHHHCHHHHHHHHHHHCCCX	CCCCCCCCCHHHHHHHHHHHHHHTTCXXXXCCCCCCCCHHHHTCTTHHHHHHHHHHHHHHTTTCXXXXCTTTCTTHHHHHHHHHHHHHHHHTTCCCCCCCCHHHHHHHHHHHHHHTTCHHHHHHHHHHTHHHHHHHHHHHTCCX	CCCCGGGGCHHHHHHHHHHHHHHTTCXXXXCCCCCCCCHHHHTCTTHHHHHHHHHHHHHHTTTCXXXXCTTTCTTHHHHHHHHHHHHHHHHTTCCCCGGGCHHHHHHHHHHHHHHTTCHHHHHHHHHHTHHHHHHHHHHHTCCX
train	882	4JM1A	84	GADKYIDTITGFSCEKAAVTDNGFLVIAIDADSDSGYDMLASQFLEEAKKEGVSGLKGVLIVDIKNAKFEQGAVVGKRIGKAYK	CCHHHHHHHBTTTBSEEEECTTSEEEEEECCSSSSCCHHHHHHHHHHHHHTTCCCCCEEEEEETTTCEEETTEEESCEEEEEEC	CCHHHHHHHECCCECEEEECCCCEEEEEECCCCCCCCHHHHHHHHHHHHHCCCCCCCEEEEEECCCCEEECCEEECCEEEEEEC	CCHHHHHHHCCCCCCEEEECCCCEEEEEECCCCCCCCHHHHHHHHHHHHHCCCCCCCEEEEEECCCCEEECCEEECCEEEEEEC	CCHHHHHHHCTTTCCEEEECTTCEEEEEECCCCCCCCHHHHHHHHHHHHHTTCCCCCEEEEEETTTCEEETTEEECCEEEEEEC	CCHHHHHHHCTTTCCEEEECTTCEEEEEECCCCCCCCHHHHHHHHHHHHHTTCCCCCEEEEEETTTCEEETTEEECCEEEEEEC
train	883	3E9VA	120	DMLPEIAAAVGFLSSLLRTRGCVSEQRLKVFSGALQEALTEHYKHHWFPEKPSKGSGYRCIRINHKMDPIISRVASQIGLSQPQLHQLLPSELTLWVDPYEVSYRIGEDGSICVLYEEAP	CCHHHHHHHHHHHHHHHHHHSCCCHHHHHHHHHHHHHHHHHHHTTSCCTTSTTTTHHHHCEECSSSCCHHHHHHHHHTTCCHHHHHHHSCTTEEEEEETTEEEEEESTTSCEEEEEECCC	CCHHHHHHHHHHHHHHHHHHCCCCHHHHHHHHHHHHHHHHHHHCCCCCCCCCCCCHHHHCEECCCCCCHHHHHHHHHCCCCHHHHHHHCCCCEEEEEECCEEEEEECCCCCEEEEEECCC	CCHHHHHHHHHHHHHHHHHHCCCCHHHHHHHHHHHHHHHHHHHCCCCCCCCCCCCHHHHCEECCCCCCHHHHHHHHHCCCCHHHHHHHCCCCEEEEEECCEEEEEECCCCCEEEEEECCC	CCHHHHHHHHHHHHHHHHHHCCCCHHHHHHHHHHHHHHHHHHHTTCCCTTCTTTTHHHHCEECCCCCCHHHHHHHHHTTCCHHHHHHHCCTTEEEEEETTEEEEEECTTCCEEEEEECCC	CCHHHHHHHHHHHHHHHHHHCCCCHHHHHHHHHHHHHHHHHHHTTCCCTTCTTTTHHHHCEECCCCCCHHHHHHHHHTTCCHHHHHHHCCTTEEEEEETTEEEEEECTTCCEEEEEECCC
train	884	4E45J	137	GAMDPMRQSSLKKDWFLSEEEFKLWNRLYRLRDSDEIKEITLPQVQFSSLQNEENKPAQESTTGIHQLSLSEWRLWQDHPLPTHQVDHSDRCRHFIGLMQMIEGMRHEEGECSYELEVESYLQMEDVTSTFIAPRNE	XXXXXXXXXXXXCCSSCCHHHHHHHHHHTCCCTTSSCCEEECCCCCCTTCXXXXXXXXXXXCTTEEECCSSTTGGGTTSCCCCSSSCCCHHHHHHHHHHHHHHHHTTCCSSCHHHHHHGGGCCGGGCCXXXXXXXXX	XXXXXXXXXXXXCCCCCCHHHHHHHHHHCCCCCCCCCCEEECCCCCCCCCXXXXXXXXXXXCCCEEECCCCCCHHHCCCCCCCCCCCCCHHHHHHHHHHHHHHHHCCCCCCCHHHHHHHHHCCHHHCCXXXXXXXXX	XXXXXXXXXXXXCCCCCCHHHHHHHHHHCCCCCCCCCCEEECCCCCCCCCXXXXXXXXXXXCCCEEECCCCCCCCCCCCCCCCCCCCCCHHHHHHHHHHHHHHHHCCCCCCCHHHHHHCCCCCCCCCCXXXXXXXXX	XXXXXXXXXXXXCCCCCCHHHHHHHHHHTCCCTTCCCCEEECCCCCCTTCXXXXXXXXXXXCTTEEECCCCTTCCCTTCCCCCCCCCCCHHHHHHHHHHHHHHHHTTCCCCCHHHHHHCCCCCCCCCCXXXXXXXXX	XXXXXXXXXXXXCCCCCCHHHHHHHHHHTCCCTTCCCCEEECCCCCCTTCXXXXXXXXXXXCTTEEECCCCTTGGGTTCCCCCCCCCCCHHHHHHHHHHHHHHHHTTCCCCCHHHHHHGGGCCGGGCCXXXXXXXXX
train	885	3TFGB	189	MYGLVNKAIQDMISKHHGEDTWEAIKQKAGLEDIDFFVGMEAYSDDVTYHLVGAASEVLGKPAEEWWIAFGEYWVTYTSEEGYGELLASAGDSLPEFMENLDNLHARVGLSFPQLRPPAFECQHTSSKSMELHYQSTRCGLAPMVLGLLHGLGKRFQTKVEVTQTAFRETGEDHDIFSIKYEDSNLYDD	CBHHHHHHHHHHHHHHHCHHHHHHHHHHTTCTTCCCCCTTSBCCHHHHHHHHHHHHHHHTSCHHHHHHHHHHHHHHHHHHTTTHHHHHHTCSSHHHHHHHHHHHHHHHHHHSTTCCCCEEEEEEEETTEEEEEEECSSSSCHHHHHHHHHHHHHHTTCCEEEEEEECGGGTCSSEEEEEEECXXXXXXX	CEHHHHHHHHHHHHHHHCHHHHHHHHHHCCCCCCCCCCCCCECCHHHHHHHHHHHHHHHCCCHHHHHHHHHHHHHHHHHHCCCHHHHHHCCCCHHHHHHHHHHHHHHHHHHCCCCCCCEEEEEEEECCEEEEEEECCCCCCHHHHHHHHHHHHHHCCCCEEEEEEECHHHCCCCEEEEEEECXXXXXXX	CCHHHHHHHHHHHHHHHCHHHHHHHHHHCCCCCCCCCCCCCCCCHHHHHHHHHHHHHHHCCCHHHHHHHHHHHHHHHHHHCCCHHHHHHCCCCHHHHHHHHHHHHHHHHHHCCCCCCCEEEEEEEECCEEEEEEECCCCCCHHHHHHHHHHHHHHCCCCEEEEEEECCCCCCCCEEEEEEECXXXXXXX	CCHHHHHHHHHHHHHHHCHHHHHHHHHHTTCTTCCCCCTTCCCCHHHHHHHHHHHHHHHTCCHHHHHHHHHHHHHHHHHHTTTHHHHHHTCCCHHHHHHHHHHHHHHHHHHCTTCCCCEEEEEEEETTEEEEEEECCCCCCHHHHHHHHHHHHHHTTCCEEEEEEECCCCTCCCEEEEEEECXXXXXXX	CCHHHHHHHHHHHHHHHCHHHHHHHHHHTTCTTCCCCCTTCCCCHHHHHHHHHHHHHHHTCCHHHHHHHHHHHHHHHHHHTTTHHHHHHTCCCHHHHHHHHHHHHHHHHHHCTTCCCCEEEEEEEETTEEEEEEECCCCCCHHHHHHHHHHHHHHTTCCEEEEEEECGGGTCCCEEEEEEECXXXXXXX
train	886	3H05A	177	MKKIAIFGSAFNPPSLGHKSVIESLSHFDLVLLEPSIAHAWGKNMLDYPIRCKLVDAFIKDMGLSNVQRSDLEQALYQPGQSVTTYALLEKIQEIYPTADITFVIGPDNFFKFAKFYKAEEITERWTVMACPEKVKIRSTDIRNALIEGKDISTYTTPTVSELLLNEGLYRETLSGK	CCEEEEEEECCSSCCHHHHHHHTTCTTSSEEEEEECCXXXXXXXCCCHHHHHHHHHHHHHHHCCTTEEECCHHHHHCXXXXCCCHHHHHHHHHHHSTTSEEEEEECHHHHHTGGGSTTHHHHHHHSEEEECCCSSCCCHHHHHHHHHHTCCCTTTSCHHHHHHHHCXXXXXXXXXXX	CCEEEEEEECCCCCCHHHHHHHCCCCCCCEEEEEECCXXXXXXXCCCHHHHHHHHHHHHHHHCCCCEEECCHHHHHCXXXXCCCHHHHHHHHHHHCCCCEEEEEECHHHHHCHHHCCCHHHHHHHCEEEECCCCCCCCHHHHHHHHHHCCCCCCCCCHHHHHHHHCXXXXXXXXXXX	CCEEEEEEECCCCCCHHHHHHHCCCCCCCEEEEEECCXXXXXXXCCCHHHHHHHHHHHHHHHCCCCEEECCHHHHHCXXXXCCCHHHHHHHHHHHCCCCEEEEEECHHHHHCCCCCCCHHHHHHHCEEEECCCCCCCCHHHHHHHHHHCCCCCCCCCHHHHHHHHCXXXXXXXXXXX	CCEEEEEEECCCCCCHHHHHHHTTCTTCCEEEEEECCXXXXXXXCCCHHHHHHHHHHHHHHHCCTTEEECCHHHHHCXXXXCCCHHHHHHHHHHHCTTCEEEEEECHHHHHTCCCCTTHHHHHHHCEEEECCCCCCCCHHHHHHHHHHTCCCTTTCCHHHHHHHHCXXXXXXXXXXX	CCEEEEEEECCCCCCHHHHHHHTTCTTCCEEEEEECCXXXXXXXCCCHHHHHHHHHHHHHHHCCTTEEECCHHHHHCXXXXCCCHHHHHHHHHHHCTTCEEEEEECHHHHHTGGGCTTHHHHHHHCEEEECCCCCCCCHHHHHHHHHHTCCCTTTCCHHHHHHHHCXXXXXXXXXXX
train	887	4PWYA	264	GSVRRFESFNLFSVTEGKERETEEEVGAWVQYTSIFCPEYSISLRHNSGSLNVEDVLTSFDNTGNVCIWPSEEVLAYYCLKHNNIFRALAVCELGGGMTCLAGLMVAISADVKEVLLTDGNEKAIRNVQDIITRNQKAGVFKTQKISSCFLRWDNETDVSQLEGHFDIVMCADCLFLDQYRASLVDAIKRLLQPRGKAMVFAPRRGNTLNQFCNLAEKAGFCIQRHENYDEHISNFHSKLKKENPDIYEENLHYPLLLILTKHG	CCCSSCCCCCCEEEEECXXXXXXXXXXCEEEEEESSCTTCEEEEECXXXCCCHHHHHHCSSCTTCCCSCHHHHHHHHHHHHTGGGGTTCEEEESSCTTTCHHHHHHHHHSCCSEEEEEESCHHHHHHHHHHHHHHHHTTCCSCSCEEEEECCTTCHHHHHTTTTCEEEEEEESCTTCGGGHHHHHHHHHHHEEEEEEEEEEECCTTTHHHHHHHHHHHTTEEEEEESCCCHHHHHHHHHHHHHCTTTCCHHHHCCEEEEEEECX	CCCCCCCCCCCEEEEECXXXXXXXXXXCEEEEEECCCCCCEEEEECXXXCCCHHHHHHCCCCCCCCCCCHHHHHHHHHHHHCHHHHCCCEEEECCCCCCCHHHHHHHHHCCCCEEEEEECCHHHHHHHHHHHHHHHHCCCCCCCCEEEEECCCCCHHHHHCCCCCEEEEEEECCCCCHHHHHHHHHHHHHHEEEEEEEEEEECCCCCHHHHHHHHHHHCCEEEEEECCCCHHHHHHHHHHHHHCCCCCCHHHHCCEEEEEEECX	CCCCCCCCCCCEEEEECXXXXXXXXXXCEEEEEECCCCCCEEEEECXXXCCCHHHHHHCCCCCCCCCCCHHHHHHHHHHHHCCCCCCCCEEEECCCCCCCHHHHHHHHHCCCCEEEEEECCHHHHHHHHHHHHHHHHCCCCCCCCEEEEECCCCCHHHHHCCCCCEEEEEEECCCCCCCCHHHHHHHHHHHEEEEEEEEEEECCCCCHHHHHHHHHHHCCEEEEEECCCCHHHHHHHHHHHHHCCCCCCHHHHCCEEEEEEECX	CCCCCCCCCCCEEEEECXXXXXXXXXXCEEEEEECCCTTCEEEEECXXXCCCHHHHHHCCCCTTCCCCCHHHHHHHHHHHHTCCCCTTCEEEECCCTTTCHHHHHHHHHCCCCEEEEEECCHHHHHHHHHHHHHHHHTTCCCCCCEEEEECCTTCHHHHHTTTTCEEEEEEECCTTCCCCHHHHHHHHHHHEEEEEEEEEEECCTTTHHHHHHHHHHHTTEEEEEECCCCHHHHHHHHHHHHHCTTTCCHHHHCCEEEEEEECX	CCCCCCCCCCCEEEEECXXXXXXXXXXCEEEEEECCCTTCEEEEECXXXCCCHHHHHHCCCCTTCCCCCHHHHHHHHHHHHTGGGGTTCEEEECCCTTTCHHHHHHHHHCCCCEEEEEECCHHHHHHHHHHHHHHHHTTCCCCCCEEEEECCTTCHHHHHTTTTCEEEEEEECCTTCGGGHHHHHHHHHHHEEEEEEEEEEECCTTTHHHHHHHHHHHTTEEEEEECCCCHHHHHHHHHHHHHCTTTCCHHHHCCEEEEEEECX
train	888	3E7KD	56	GAGSRVTFERVEQMSIQIKEVGDRVNYIKRSLQSLDSQIGHLQDLSALTVDTLKTL	XXXCHHHHHHHHHHHHHHHHHHHHHHHHHHHHHHHHHHHHHHHHHHHHHHHHHHTC	XXXCHHHHHHHHHHHHHHHHHHHHHHHHHHHHHHHHHHHHHHHHHHHHHHHHHHCC	XXXCHHHHHHHHHHHHHHHHHHHHHHHHHHHHHHHHHHHHHHHHHHHHHHHHHHCC	XXXCHHHHHHHHHHHHHHHHHHHHHHHHHHHHHHHHHHHHHHHHHHHHHHHHHHTC	XXXCHHHHHHHHHHHHHHHHHHHHHHHHHHHHHHHHHHHHHHHHHHHHHHHHHHTC
train	889	4N9WA	390	GSGAMRIGMVCPYSFDVPGGVQSHVLQLAEVLRDAGHEVSVLAPASPHVKLPDYVVSGGKAVPIPYNGSVARLRFGPATHRKVKKWIAEGDFDVLHIHEPNAPSLSMLALQAAEGPIVATFHTSTTKSLTLSVFQGILRPYHEKIIGRIAVSDLARRWQMEALGSDAVEIPNGVDVASFADAPLLDGYPREGRTVLFLGRYDEPRKGMAVLLAALPKLVARFPDVEILIVGRGDEDELREQAGDLAGHLRFLGQVDDATKASAMRSADVYCAPHLGGESFGIVLVEAMAAGTAVVASDLDAFRRVLADGDAGRLVPVDDADGMAAALIGILEDDQLRAGYVARASERVHRYDWSVVSAQIMRVYETVSGAGIKVQVSGAANRDETAGESV	XXXCCEEEEECSSCTTSCCHHHHHHHHHHHHHHHTTCEEEEEESCCTTSCCCTTEEECCCEEECCSTTCSSSEEECHHHHHHHHHHHHHHCCSEEEEECCCSSSHHHHHHHHEESSEEEEECSHHHHGGGSHHHHGGGHHHHTTCCEEEECCXXXXXXXXXXXXXXCEECCCCBCHHHHHTCCCCTTCSCTTCEEEEESCTTSGGGCHHHHHHHHHHHHHHSTTCEEEEESCSCHHHHHHHHGGGGGGEEEEESCCHHHHHHHHHHCSEEEECCSCCCSCCHHHHHHHHHTCEEEEECCHHHHHHTGGGTSSEEECTTCHHHHHHHHHHHHHCHHHHHHHHHHHHHHGGGGBHHHHHHHHHHHHHHHCCTTCCCEECXXXXXXXXXXXXX	XXXCCEEEEECCCCCCCCCHHHHHHHHHHHHHHHCCCEEEEEECCCCCCCCCCCEEECCCEEECCCCCCCCCEEECHHHHHHHHHHHHHHCCCEEEEECCCCCCHHHHHHHHEECCEEEEECCHHHHHHHCHHHHHHHHHHHCCCCEEEECCXXXXXXXXXXXXXXCEECCCCECHHHHHCCCCCCCCCCCCCEEEEECCCCCHHHCHHHHHHHHHHHHHHCCCCEEEEECCCCHHHHHHHHHHHHHHEEEEECCCHHHHHHHHHHCCEEEECCCCCCCCCHHHHHHHHHCCEEEEECCHHHHHHCHHHCCCEEECCCCHHHHHHHHHHHHHCHHHHHHHHHHHHHHHHHHEHHHHHHHHHHHHHHHCCCCCCCEECXXXXXXXXXXXXX	XXXCCEEEEECCCCCCCCCHHHHHHHHHHHHHHHCCCEEEEEECCCCCCCCCCCEEECCCEEECCCCCCCCCEEECHHHHHHHHHHHHHHCCCEEEEECCCCCCHHHHHHHHEECCEEEEECCHHHHCCCCHHHHCCCHHHHCCCCEEEECCXXXXXXXXXXXXXXCEECCCCCCHHHHHCCCCCCCCCCCCCEEEEECCCCCCCCCHHHHHHHHHHHHHHCCCCEEEEECCCCHHHHHHHHCCCCCCEEEEECCCHHHHHHHHHHCCEEEECCCCCCCCCHHHHHHHHHCCEEEEECCHHHHHHCCCCCCCEEECCCCHHHHHHHHHHHHHCHHHHHHHHHHHHHHCCCCCHHHHHHHHHHHHHHHCCCCCCCEECXXXXXXXXXXXXX	XXXCCEEEEECCCCTTCCCHHHHHHHHHHHHHHHTTCEEEEEECCCTTCCCCTTEEECCCEEECCCTTCCCCEEECHHHHHHHHHHHHHHCCCEEEEECCCCCCHHHHHHHHEECCEEEEECCHHHHCCCCHHHHCCCHHHHTTCCEEEECCXXXXXXXXXXXXXXCEECCCCCCHHHHHTCCCCTTCCCTTCEEEEECCTTCCCCCHHHHHHHHHHHHHHCTTCEEEEECCCCHHHHHHHHCCCCCCEEEEECCCHHHHHHHHHHCCEEEECCCCCCCCCHHHHHHHHHTCEEEEECCHHHHHHTCCCTCCEEECTTCHHHHHHHHHHHHHCHHHHHHHHHHHHHHCCCCCHHHHHHHHHHHHHHHCCTTCCCEECXXXXXXXXXXXXX	XXXCCEEEEECCCCTTCCCHHHHHHHHHHHHHHHTTCEEEEEECCCTTCCCCTTEEECCCEEECCCTTCCCCEEECHHHHHHHHHHHHHHCCCEEEEECCCCCCHHHHHHHHEECCEEEEECCHHHHGGGCHHHHGGGHHHHTTCCEEEECCXXXXXXXXXXXXXXCEECCCCCCHHHHHTCCCCTTCCCTTCEEEEECCTTCGGGCHHHHHHHHHHHHHHCTTCEEEEECCCCHHHHHHHHGGGGGGEEEEECCCHHHHHHHHHHCCEEEECCCCCCCCCHHHHHHHHHTCEEEEECCHHHHHHTGGGTCCEEECTTCHHHHHHHHHHHHHCHHHHHHHHHHHHHHGGGGCHHHHHHHHHHHHHHHCCTTCCCEECXXXXXXXXXXXXX
train	890	5EG5A	377	MPCSCASGCQKSKNGGSTPSIRDHVADYYGKTLQSSADLKTSACKLAAAVPESHRKILADIADEVLEKFYGAGSTLPADGSLEGATVLDLGCGTGRDVYLASKLVGEHGKVIGVDMLDNQLEVARKYVEYHAEKFFGSPSRSNVRFLKGFIENLATAEPEGVPDSSVDIVISNCVCNLSTNKLALFKEIHRVLRDGGELYFSDVYADRRLSEAAQQDPILYGECLGGALYLEDFRRLVAEAGFRDVRLVSVGPVDVSDPQLRKLVPDVQFYSCTFRCFKVATLEATREDYGQSATYLGGIGEEFKLDRFFTFPREKPVRVDRNTAEIIRHSRLHQWFSVSAEQQHMGLFKANDSYALLHAPLSMQVEQLVSHHHHHH	XXXXXXXXXXXXXXXXXXXXXXXXXXXXXXXXXXXXXXXXXXXXXXXXXCCHHHHHHHHHSCHHHHHTCCSCCCCCSCGGGGTTCEEEEESCTTSHHHHHHHHHHTTTSEEEEEESCHHHHHHHHTTHHHHHHHHHSSTTCCCEEEEESCTTCCTTCBSSCCCTTCEEEEEEESCTTTCSCHHHHHHHHHHHEEEEEEEEEEEEEESSCCCHHHHHCHHHHHTTCTTCCBHHHHHHHHHHTTCCCEEEEEEEEECCCCHHHHHHSTTCCEEEEEEEEECCTTCCSSCBCCSCEEEECSSSSSEEECSSSCEEEBTCEEECCHHHHHHHHHSGGGGGEEECCCCSCCSBCCCSTTHHHHTSCHHHHHHHHHCXXXXXX	XXXXXXXXXXXXXXXXXXXXXXXXXXXXXXXXXXXXXXXXXXXXXXXXXCCHHHHHHHHHCCHHHHHCCCCCCCCCCCHHHHCCCEEEEECCCCCHHHHHHHHHHCCCCEEEEEECCHHHHHHHHCCHHHHHHHHHCCCCCCCEEEEECCCCCCCCCECCCCCCCCEEEEEEECCCCCCCCHHHHHHHHHHHEEEEEEEEEEEEEECCCCCHHHHHCHHHHHCCCCCCCEHHHHHHHHHHCCCCCEEEEEEEEECCCCHHHHHHCCCCCEEEEEEEEECCCCCCCCCECCCCEEEECCCCCCEEECCCCCEEEECCEEECCHHHHHHHHHCHHHHHEEECCCCCCCCECCCCCCHHHHCCCHHHHHHHHHCXXXXXX	XXXXXXXXXXXXXXXXXXXXXXXXXXXXXXXXXXXXXXXXXXXXXXXXXCCHHHHHHHHHCCHHHHHCCCCCCCCCCCCCCCCCCEEEEECCCCCHHHHHHHHHHCCCCEEEEEECCHHHHHHHHCCHHHHHHHHHCCCCCCCEEEEECCCCCCCCCCCCCCCCCCEEEEEEECCCCCCCCHHHHHHHHHHHEEEEEEEEEEEEEECCCCCHHHHHCHHHHHCCCCCCCCHHHHHHHHHHCCCCCEEEEEEEEECCCCHHHHHHCCCCCEEEEEEEEECCCCCCCCCCCCCCEEEECCCCCCEEECCCCCEEECCCEEECCHHHHHHHHHCCCCCCEEECCCCCCCCCCCCCCCHHHHCCCHHHHHHHHHCXXXXXX	XXXXXXXXXXXXXXXXXXXXXXXXXXXXXXXXXXXXXXXXXXXXXXXXXCCHHHHHHHHHCCHHHHHTCCCCCCCCCCCCCCTTCEEEEECCTTCHHHHHHHHHHTTTCEEEEEECCHHHHHHHHTTHHHHHHHHHCCTTCCCEEEEECCTTCCTTCCCCCCCTTCEEEEEEECCTTTCCCHHHHHHHHHHHEEEEEEEEEEEEEECCCCCHHHHHCHHHHHTTCTTCCCHHHHHHHHHHTTCCCEEEEEEEEECCCCHHHHHHCTTCCEEEEEEEEECCTTCCCCCCCCCCEEEECCCCCCEEECCCCCEEECTCEEECCHHHHHHHHHCCCCCCEEECCCCCCCCCCCCCTTHHHHTCCHHHHHHHHHCXXXXXX	XXXXXXXXXXXXXXXXXXXXXXXXXXXXXXXXXXXXXXXXXXXXXXXXXCCHHHHHHHHHCCHHHHHTCCCCCCCCCCGGGGTTCEEEEECCTTCHHHHHHHHHHTTTCEEEEEECCHHHHHHHHTTHHHHHHHHHCCTTCCCEEEEECCTTCCTTCCCCCCCTTCEEEEEEECCTTTCCCHHHHHHHHHHHEEEEEEEEEEEEEECCCCCHHHHHCHHHHHTTCTTCCCHHHHHHHHHHTTCCCEEEEEEEEECCCCHHHHHHCTTCCEEEEEEEEECCTTCCCCCCCCCCEEEECCCCCCEEECCCCCEEECTCEEECCHHHHHHHHHCGGGGGEEECCCCCCCCCCCCCTTHHHHTCCHHHHHHHHHCXXXXXX
train	891	4AFXA	387	SAPSPQSPETPAPQNQTSRVVQAPKEEEEDEQEASEEKASEEEKAWLMASRQQLAKETSNFGFSLLRKISMRHDGNMVFSPFGMSLAMTGLMLGATGPTETQIKRGLHLQALKPTKPGLLPSLFKGLRETLSRNLELGLTQGSFAFIHKDFDVKETFFNLSKRYFDTECVPMNFRNASQAKRLMNHYINKETRGKIPKLFDEINPETKLILVDYILFKGKWLTPFDPVFTEVDTFHLDKYKTIKVPMMYGAGKFASTFDKNFRCHVLKLPYQGNATMLVVLMEKMGDHLALEDYLTTDLVETWLRNMKTRNMEVFFPKFKLDQKYEMHELLRQMGIRRIFSPFADLSELSATGRNLQVSRVLQRTVIEVDERGTEAVAGILSEITAR	XXXXXXXXXXXXXXXXXXXXXXXXXXXXXXXXXXXXXXXCHHHHHHHHHHHHHHHHHHHHHHHHHHHHHHHHCCSCEEECHHHHHHHHHHHHTTCCTHHHHHHHHHTTCTTCSCCCTTHHHHHHHHHHHHHHHCGGGCEEEEEEEEEETTCCBCHHHHHHHHHHHCCEEEEECTTSHHHHHHHHHHHHHHHTTTSSSCSCCCCCTTEEEEEEEEEEEEEEBSSCCCGGGCEEEEEESSSSCEEEEEEEEEEEEEEEEEETTTTEEEEEEEBTTSEEEEEEEESCCSSCCCGGGTCCHHHHHHHHHTCEEEEEEEEEECEEEEEEEECHHHHHHTTCCGGGSTTCCCTTTBSSCCCCEEEEEEEEEEEEECSSEEEEEEEEEEEEECX	XXXXXXXXXXXXXXXXXXXXXXXXXXXXXXXXXXXXXXXCHHHHHHHHHHHHHHHHHHHHHHHHHHHHHHHHCCCCEEECHHHHHHHHHHHHCCCCCHHHHHHHHHCCCCCCCCCCCCHHHHHHHHHHHHHHHCHHHCEEEEEEEEEECCCCECHHHHHHHHHHHCCEEEEECCCCHHHHHHHHHHHHHHHCCCCCCCCCCCCCCCEEEEEEEEEEEEEEECCCCCHHHCEEEEEECCCCCEEEEEEEEEEEEEEEEEECCCCEEEEEEEECCCEEEEEEEECCCCCCCCHHHCCCHHHHHHHHHCCEEEEEEEEEECEEEEEEEECHHHHHHCCCCHHHCCCCCCCCCECCCCCCEEEEEEEEEEEEECCCEEEEEEEEEEEEECX	XXXXXXXXXXXXXXXXXXXXXXXXXXXXXXXXXXXXXXXCHHHHHHHHHHHHHHHHHHHHHHHHHHHHHHHHCCCCEEECHHHHHHHHHHHHCCCCCHHHHHHHHHCCCCCCCCCCCCHHHHHHHHHHHHHHHCCCCCEEEEEEEEEECCCCCCHHHHHHHHHHHCCEEEEECCCCHHHHHHHHHHHHHHHCCCCCCCCCCCCCCCEEEEEEEEEEEEEECCCCCCCCCCEEEEEECCCCCEEEEEEEEEEEEEEEEEECCCCEEEEEEECCCCEEEEEEEECCCCCCCCCCCCCCHHHHHHHHHCCEEEEEEEEEECEEEEEEEECHHHHHHCCCCCCCCCCCCCCCCCCCCCCCEEEEEEEEEEEEECCCEEEEEEEEEEEEECX	XXXXXXXXXXXXXXXXXXXXXXXXXXXXXXXXXXXXXXXCHHHHHHHHHHHHHHHHHHHHHHHHHHHHHHHHCCCCEEECHHHHHHHHHHHHTTCCTHHHHHHHHHTTCTTCCCCCTTHHHHHHHHHHHHHHHCCCCCEEEEEEEEEETTCCCCHHHHHHHHHHHCCEEEEECTTCHHHHHHHHHHHHHHHTTTCCCCCCCCCCTTEEEEEEEEEEEEEECCCCCCCCCCEEEEEECCCCCEEEEEEEEEEEEEEEEEETTTTEEEEEEECTTCEEEEEEEECCCCCCCCCCCTCCHHHHHHHHHTCEEEEEEEEEECEEEEEEEECHHHHHHTTCCCCCCTTCCCTTTCCCCCCCEEEEEEEEEEEEECCCEEEEEEEEEEEEECX	XXXXXXXXXXXXXXXXXXXXXXXXXXXXXXXXXXXXXXXCHHHHHHHHHHHHHHHHHHHHHHHHHHHHHHHHCCCCEEECHHHHHHHHHHHHTTCCTHHHHHHHHHTTCTTCCCCCTTHHHHHHHHHHHHHHHCGGGCEEEEEEEEEETTCCCCHHHHHHHHHHHCCEEEEECTTCHHHHHHHHHHHHHHHTTTCCCCCCCCCCTTEEEEEEEEEEEEEECCCCCCGGGCEEEEEECCCCCEEEEEEEEEEEEEEEEEETTTTEEEEEEECTTCEEEEEEEECCCCCCCCGGGTCCHHHHHHHHHTCEEEEEEEEEECEEEEEEEECHHHHHHTTCCGGGCTTCCCTTTCCCCCCCEEEEEEEEEEEEECCCEEEEEEEEEEEEECX
train	892	4FO1A	161	MKNNNVTEKELFYILDLFEHMKVTYWLDGGWGVDVLTGKQQREHRDIDIDFDAQHTQKVIQKLEDIGYKIEVHWMPSRMELKHEEYGYLDIHPINLNDDGSITQANPEGGNYVFQNDWFSETNYKDRKIPCISKEAQLLFHSGYDLTETDHFDIKNLKSIT	XXXCCCCHHHHHHHHHHHHHTTCCEEEEHHHHHHHHHTSCCSCCSEEEEEEEGGGHHHHHHHHHHTTCEEEEECTTSCEEEEETTTEEEEEEEEEECTTSCEEEECTTSSEEEECGGGEEEEEETTEEEEEECHHHHHHHSCTTSCCHHHHHHHHHHHHTC	XXXCCCCHHHHHHHHHHHHHCCCCEEEEHHHHHHHHHCCCCCCCCEEEEEEEHHHHHHHHHHHHHCCCEEEEECCCCCEEEEECCCEEEEEEEEEECCCCCEEEECCCCCEEEECHHHEEEEEECCEEEEEECHHHHHHHCCCCCCCHHHHHHHHHHHHCC	XXXCCCCHHHHHHHHHHHHHCCCCEEEEHHHHHHHHHCCCCCCCCEEEEEEECCCHHHHHHHHHHCCCEEEEECCCCCEEEEECCCEEEEEEEEEECCCCCEEEECCCCCEEEECCCCEEEEEECCEEEEEECHHHHHHHCCCCCCCHHHHHHHHHHHHCC	XXXCCCCHHHHHHHHHHHHHTTCCEEEEHHHHHHHHHTCCCCCCCEEEEEEECCCHHHHHHHHHHTTCEEEEECTTCCEEEEETTTEEEEEEEEEECTTCCEEEECTTCCEEEECCCCEEEEEETTEEEEEECHHHHHHHCCTTCCCHHHHHHHHHHHHTC	XXXCCCCHHHHHHHHHHHHHTTCCEEEEHHHHHHHHHTCCCCCCCEEEEEEEGGGHHHHHHHHHHTTCEEEEECTTCCEEEEETTTEEEEEEEEEECTTCCEEEECTTCCEEEECGGGEEEEEETTEEEEEECHHHHHHHCCTTCCCHHHHHHHHHHHHTC
train	893	3NRLA	81	MSEHREGTLFYDTETGRYDIRFDLESFYGGLHCGECFDVKVKDVWVPVRIEMGDDWYLVGLNVSRLDGLRVRMLEHHHHHH	XXXXCEEEEEEETTTTEEEEEEETTEECCCCCTTCEEEEEETTEEEEEEEEESSSEEEESCCCSCSTTCEEECXXXXXXXX	XXXXCEEEEEEECCCCEEEEEEECCEECCCCCCCCEEEEEECCEEEEEEEEECCCEEEECCCCCCCCCCEEECXXXXXXXX	XXXXCEEEEEEECCCCEEEEEEECCEECCCCCCCCEEEEEECCEEEEEEEEECCCEEEECCCCCCCCCCEEECXXXXXXXX	XXXXCEEEEEEETTTTEEEEEEETTEECCCCCTTCEEEEEETTEEEEEEEEECCCEEEECCCCCCCTTCEEECXXXXXXXX	XXXXCEEEEEEETTTTEEEEEEETTEECCCCCTTCEEEEEETTEEEEEEEEECCCEEEECCCCCCCTTCEEECXXXXXXXX
train	894	1E0BB	68	KQVENYDSWEDLVSSIDTIERKDDGTLEIYLTWKNGAISHHPSTITNKKCPQKMLQFYESHLTFRENE	XXXXXCCTTTTTEEEEEEEEECTTSCEEEEEEETTSCEEEEEHHHHHHHCHHHHHHHHHHTCCCXXXX	XXXXXCCCCCCCEEEEEEEEECCCCCEEEEEEECCCCEEEEEHHHHHHHCHHHHHHHHHHCCCCXXXX	XXXXXCCCCCCCEEEEEEEEECCCCCEEEEEEECCCCEEEEEHHHHHHHCHHHHHHHHHHCCCCXXXX	XXXXXCCTTTTTEEEEEEEEECTTCCEEEEEEETTCCEEEEEHHHHHHHCHHHHHHHHHHTCCCXXXX	XXXXXCCTTTTTEEEEEEEEECTTCCEEEEEEETTCCEEEEEHHHHHHHCHHHHHHHHHHTCCCXXXX
train	895	5TNWA	101	GSHMHESKEWYHASLTRAQAEHMLMRVPRDGAFLVRKRNEPNSYAISFRAEGKIKHCRVQQEGQTVMLGNSEFDSLVDLISYYEKHPLYRKMKLRYPINEE	CCCGGGGSTTEESSCCHHHHHHHTTSSCCTTEEEEEECSSTTEEEEEEEETTEEEEEEEEEETTEEEETTEEESSHHHHHHHHHHSCSBTTBCCCEECCCX	CCCHHHHCCCEECCCCHHHHHHHCCCCCCCCEEEEEECCCCCEEEEEEEECCEEEEEEEEEECCEEEECCEEECCHHHHHHHHHHCCCECCECCCEECCCX	CCCCCCCCCCEECCCCHHHHHHHCCCCCCCCEEEEEECCCCCEEEEEEEECCEEEEEEEEEECCEEEECCEEECCHHHHHHHHHHCCCCCCCCCCEECCCX	CCCCCCCCTTEECCCCHHHHHHHTTCCCCTTEEEEEECCCTTEEEEEEEETTEEEEEEEEEETTEEEETTEEECCHHHHHHHHHHCCCCTTCCCCEECCCX	CCCGGGGCTTEECCCCHHHHHHHTTCCCCTTEEEEEECCCTTEEEEEEEETTEEEEEEEEEETTEEEETTEEECCHHHHHHHHHHCCCCTTCCCCEECCCX
train	896	5EGLA	176	MTNQDRPMKSMSESKCYKNRQVFPQDTNHHHTMFGGTLMANIDEIAAITAMKHAGAQVVTASTDSVDFLKPIKTGDILQYVAMVSYAGTSSMEVVVQIRIDDVFNNKHDLAALSYLTFVALDDEGKPKHVPGVYPEDDVEKWFYDTAPQRVERRKARRIESKQTIEYLAQAQHIRD	XXXXXXCEEETGGGCEEEEEECCGGGBCTTSBBCHHHHHHHHHHHHHHHHHHHHTSEEEEEEEEEEEECSCCBTTCEEEEEEEEEEECSSEEEEEEEEEEEETTTTEEEEEEEEEEEEEEECTTSSBCCCCEEECCSHHHHHHHHHHHHHHHHHHHHHHHHHHHHHHHCCXXXXXX	XXXXXXCEEECHHHCEEEEEECCHHHECCCCEECHHHHHHHHHHHHHHHHHHHHCCEEEEEEEEEEEECCCCECCCEEEEEEEEEEECCCEEEEEEEEEEEECCCCEEEEEEEEEEEEEEECCCCCECCCCEEECCCHHHHHHHHHHHHHHHHHHHHHHHHHHHHHHHCCXXXXXX	XXXXXXCEEECCCCCEEEEEECCCCCCCCCCCCCHHHHHHHHHHHHHHHHHHHHCCEEEEEEEEEEEECCCCCCCCEEEEEEEEEEECCCEEEEEEEEEEEECCCCEEEEEEEEEEEEEEECCCCCCCCCCEEECCCHHHHHHHHHHHHHHHHHHHHHHHHHHHHHHHCCXXXXXX	XXXXXXCEEETCCCCEEEEEECCCCCCCTTCCCCHHHHHHHHHHHHHHHHHHHHTCEEEEEEEEEEEECCCCCTTCEEEEEEEEEEECCCEEEEEEEEEEEETTTTEEEEEEEEEEEEEEECTTCCCCCCCEEECCCHHHHHHHHHHHHHHHHHHHHHHHHHHHHHHHCCXXXXXX	XXXXXXCEEETGGGCEEEEEECCGGGCCTTCCCCHHHHHHHHHHHHHHHHHHHHTCEEEEEEEEEEEECCCCCTTCEEEEEEEEEEECCCEEEEEEEEEEEETTTTEEEEEEEEEEEEEEECTTCCCCCCCEEECCCHHHHHHHHHHHHHHHHHHHHHHHHHHHHHHHCCXXXXXX
train	897	2H9AA	445	MGLTGLEIYKHLPKKNCKECGQPTCLAFAMQIAAGKAGLDACPYVSDEAKELLESASAPPVALIKVGKGEKVLEIGHETVLFRHDKRFEHPCGLAILVEDTLSEGEIKERVEKINKLVFDRVGQMHSVNLVALKGSSQDAATFAKAVATAREVTDLPFILIGTPEQLAAALETEGANNPLLYAATADNYEQMVELAKKYNVPLTVSAKGLDALAELVQKITALGYKNLILDPQPENISEGLFYQTQIRRLAIKKLFRPFGYPTIAFALDENPYQAVMEASVYIAKYAGIIVLNTVEPADILPLITLRLNIYTDPQKPIAVEPKVYEILNPGPDAPVFITTNFSLTYFCVAGDVEGARIPAYILPVDTDGTSVLTAWAAGKFTPEKIAQFLKESGIAEKVNHRKAILPGGVAVLSGKLQELSGWEILVGPRESSGINSFIKQRWNV	XXXXXXXXXXXXXXXXXXXXXXXXXXXXXXXXXXXXXXXXXXXXXXXXXXXXXXXXXXCCSCCEEESCTTSCEEECCCCCSSGGGSCCCSCCEEEEEEETTSCHHHHHHHHHHHHTCEEEETTEEEECCEEEEECTTCCHHHHHHHHHHHHHHCCSCEEEESCHHHHHHHHHHHGGGCCEEEEECTTTHHHHHHHHHHHTCCEEEECSSHHHHHHHHHHHHHTTCCCEEEECCCSSHHHHHHHHHHHHHHHHHSCCGGGCSCBEEECCCSSHHHHHHHHHHHHHTTCSEEEECCCCHHHHHHHHHHHHHHTSCTTSCCBCCSSCEEESSCCTTSCEEEEESBHHHHHHHHHHHHHTTCCEEEEEECSSSCCHHHHHHTTCSCHHHHHHHHHHTCHHHHCSSCEEEECGGGGGGHHHHHHHHCSEEEECCSSGGGHHHHHHCXXXX	XXXXXXXXXXXXXXXXXXXXXXXXXXXXXXXXXXXXXXXXXXXXXXXXXXXXXXXXXXCCCCCEEECCCCCCEEECCCCCCCHHHCCCCCCCEEEEEEECCCCHHHHHHHHHHHHCCEEEECCEEEECCEEEEECCCCCHHHHHHHHHHHHHHCCCCEEEECCHHHHHHHHHHHHHHCCEEEEECCCCHHHHHHHHHHHCCCEEEECCCHHHHHHHHHHHHHCCCCCEEEECCCCCHHHHHHHHHHHHHHHHHCCCHHHCCCEEEECCCCCHHHHHHHHHHHHHCCCCEEEECCCCHHHHHHHHHHHHHHCCCCCCCCECCCCCEEECCCCCCCCEEEEECEHHHHHHHHHHHHHCCCCEEEEEECCCCCCHHHHHHCCCCCHHHHHHHHHHCCHHHHCCCCEEEECHHHHHHHHHHHHHHCCEEEECCCCHHHHHHHHHCXXXX	XXXXXXXXXXXXXXXXXXXXXXXXXXXXXXXXXXXXXXXXXXXXXXXXXXXXXXXXXXCCCCCEEECCCCCCEEECCCCCCCCCCCCCCCCCEEEEEEECCCCHHHHHHHHHHHHCCEEEECCEEEECCEEEEECCCCCHHHHHHHHHHHHHHCCCCEEEECCHHHHHHHHHHHCCCCCEEEEECCCCHHHHHHHHHHHCCCEEEECCCHHHHHHHHHHHHHCCCCCEEEECCCCCHHHHHHHHHHHHHHHHHCCCCCCCCCCEEECCCCCHHHHHHHHHHHHHCCCCEEEECCCCHHHHHHHHHHHHHHCCCCCCCCCCCCCCEEECCCCCCCCEEEEECCHHHHHHHHHHHHHCCCCEEEEEECCCCCCHHHHHHCCCCCHHHHHHHHHHCCHHHHCCCCEEEECCCCCCCHHHHHHHHCCEEEECCCCCCCHHHHHHCXXXX	XXXXXXXXXXXXXXXXXXXXXXXXXXXXXXXXXXXXXXXXXXXXXXXXXXXXXXXXXXCCCCCEEECCTTCCEEECCCCCCCCCCCCCCCCCEEEEEEETTCCHHHHHHHHHHHHTCEEEETTEEEECCEEEEECTTCCHHHHHHHHHHHHHHCCCCEEEECCHHHHHHHHHHHCCCCCEEEEECTTTHHHHHHHHHHHTCCEEEECCCHHHHHHHHHHHHHTTCCCEEEECCCCCHHHHHHHHHHHHHHHHHCCCCCCCCCCEEECCCCCHHHHHHHHHHHHHTTCCEEEECCCCHHHHHHHHHHHHHHTCCTTCCCCCCCCCEEECCCCTTCCEEEEECCHHHHHHHHHHHHHTTCCEEEEEECCCCCCHHHHHHTTCCCHHHHHHHHHHTCHHHHCCCCEEEECCCCCCCHHHHHHHHCCEEEECCCCCCCHHHHHHCXXXX	XXXXXXXXXXXXXXXXXXXXXXXXXXXXXXXXXXXXXXXXXXXXXXXXXXXXXXXXXXCCCCCEEECCTTCCEEECCCCCCCGGGCCCCCCCEEEEEEETTCCHHHHHHHHHHHHTCEEEETTEEEECCEEEEECTTCCHHHHHHHHHHHHHHCCCCEEEECCHHHHHHHHHHHGGGCCEEEEECTTTHHHHHHHHHHHTCCEEEECCCHHHHHHHHHHHHHTTCCCEEEECCCCCHHHHHHHHHHHHHHHHHCCCGGGCCCCEEECCCCCHHHHHHHHHHHHHTTCCEEEECCCCHHHHHHHHHHHHHHTCCTTCCCCCCCCCEEECCCCTTCCEEEEECCHHHHHHHHHHHHHTTCCEEEEEECCCCCCHHHHHHTTCCCHHHHHHHHHHTCHHHHCCCCEEEECGGGGGGHHHHHHHHCCEEEECCCCGGGHHHHHHCXXXX
train	898	2V4JA	437	MAKHATPKLDQLESGPWPSFVSDIKQEAAYRAANPKGLDYQVPVDCPEDLLGVLELSYDEGETHWKHGGIVGVFGYGGGVIGRYCDQPEKFPGVAHFHTVRVAQPSGKYYSADYLRQLCDIWDLRGSGLTNMHGSTGDIVLLGTQTPQLEEIFFELTHNLNTDLGGSGSNLRTPESCLGKSRCEFACYDSQAACYELTMEYQDELHRPAFPYKFKFKFDACPNGCVASIARSDFSVIGTWKDDIKIDAEAVKAYVAGEFKPNAGAHSGRDWGKFDIEAEVVNRCPSKCMKWDGSKLSIDNKECVRCMHCINTMPRALHIGDERGASILCGAKAPILDGAQMGSLLVPFVAAEEPFDEIKEVVEKIWDWWMEEGKNRERLGETMKRLSFQKLLEVTEIAPVPQHVKEPRTNPYIFFKEEEVPGGWDRDITEYRKRHLR	XCCCCCTTGGGGGSSSSCCHHHHHHHHHHHHHHCTTCCCCSSCTTHHHHHHHHHHHHHHHTSCCBCSCCCCCCTTCSCSEECCBBSSTTTCGGGSBCCEEEECCCTTCEEEHHHHHHHHHHHHHHSCSEEESCCTTSCEEEECCCHHHHHHHHHHHHHTSCCCBCCCSSSBCCCEECCGGGSCTTCSSCHHHHHHHHHHHTHHHHHSCCSSSCBCEEEESSTTCTTCHHHHCSEEEEEEESSCCEECHHHHHHHHTTSSCGGGGTTTTSCCCSCCHHHHTGGGCTTCCEEECSSCEEECGGGCCCCSHHHHHCTTTEECCSSEEEEEEECCBCSTTTCCBCCEEEEEEECCCTTCHHHHHHHHHHHHHHHHHSCTTCCHHHHHHHHCHHHHHHHTTCCCCGGGBSSCCSSCCCCCCGGGSTTCSCCCHHHHHHHSCC	XCCCCCCCHHHHHCCCCCCHHHHHHHHHHHHHHCCCCCCCCCCCCHHHHHHHHHHHHHHHCCCCECCCCCCCCCCCCCCEECCEECCCCCCHHHCECCEEEECCCCCCEEEHHHHHHHHHHHHHHCCCEEECCCCCCCEEEECCCHHHHHHHHHHHHHCCCCCECCCCCCECCCEECCHHHCCCCCCCCHHHHHHHHHHHCHHHHHCCCCCCCECEEEECCCCCCCCHHHHCCEEEEEEECCCCEECHHHHHHHHCCCCCHHHHCCCCCCCCCCCHHHHCHHHCCCCCEEECCCCEEECHHHCCCCCHHHHHCCCCEECCCCEEEEEEECCECCCCCCCECCEEEEEEECCCCCCHHHHHHHHHHHHHHHHHCCCCCCHHHHHHHHCHHHHHHHCCCCCCHHHECCCCCCCCCCCCHHHCCCCCCCCHHHHHHHCCC	XCCCCCCCCCCCCCCCCCCHHHHHHHHHHHHHHCCCCCCCCCCCCHHHHHHHHHHHHHHHCCCCCCCCCCCCCCCCCCCEECCCCCCCCCCCCCCCCCEEEECCCCCCEEEHHHHHHHHHHHHHHCCCEEECCCCCCCEEEECCCHHHHHHHHHHHHHCCCCCCCCCCCCCCCCEECCCCCCCCCCCCCHHHHHHHHHHHCHHHHHCCCCCCCCCEEEECCCCCCCCHHHHCCEEEEEEECCCCEECHHHHHHHHCCCCCCCCCCCCCCCCCCCCHHHHCCCCCCCCCEEECCCCEEECCCCCCCCCHHHHHCCCCEECCCCEEEEEEECCCCCCCCCCCCCEEEEEEECCCCCCHHHHHHHHHHHHHHHHHCCCCCCHHHHHHHHCHHHHHHHCCCCCCCCCCCCCCCCCCCCCCCCCCCCCCCCCHHHHHHHCCC	XCCCCCTTCCCCCCCCCCCHHHHHHHHHHHHHHCTTCCCCCCCTTHHHHHHHHHHHHHHHTCCCCCCCCCCCCTTCCCCEECCCCCCTTTCCCCCCCCEEEECCCTTCEEEHHHHHHHHHHHHHHCCCEEECCCTTCCEEEECCCHHHHHHHHHHHHHTCCCCCCCCCCCCCCCEECCCCCCCTTCCCCHHHHHHHHHHHTHHHHHCCCCCCCCCEEEECCTTCTTCHHHHCCEEEEEEECCCCEECHHHHHHHHTTCCCCCCCTTTTCCCCCCCHHHHTCCCCTTCCEEECCCCEEECCCCCCCCCHHHHHCTTTEECCCCEEEEEEECCCCCTTTCCCCCEEEEEEECCCTTCHHHHHHHHHHHHHHHHHCCTTCCHHHHHHHHCHHHHHHHTTCCCCCCCCCCCCCCCCCCCCCCCCTTCCCCCHHHHHHHCCC	XCCCCCTTGGGGGCCCCCCHHHHHHHHHHHHHHCTTCCCCCCCTTHHHHHHHHHHHHHHHTCCCCCCCCCCCCTTCCCCEECCCCCCTTTCGGGCCCCEEEECCCTTCEEEHHHHHHHHHHHHHHCCCEEECCCTTCCEEEECCCHHHHHHHHHHHHHTCCCCCCCCCCCCCCCEECCGGGCCTTCCCCHHHHHHHHHHHTHHHHHCCCCCCCCCEEEECCTTCTTCHHHHCCEEEEEEECCCCEECHHHHHHHHTTCCCGGGGTTTTCCCCCCCHHHHTGGGCTTCCEEECCCCEEECGGGCCCCCHHHHHCTTTEECCCCEEEEEEECCCCCTTTCCCCCEEEEEEECCCTTCHHHHHHHHHHHHHHHHHCCTTCCHHHHHHHHCHHHHHHHTTCCCCGGGCCCCCCCCCCCCCGGGCTTCCCCCHHHHHHHCCC
train	899	5KTCA	188	MVNFNLKANTTYLRLVEENDAEFICTLRNNDKLNTYISKSTGDIKSQAEWIRNYKNRENNGEEYYFIIFRSDDQSPIGTVRLYDFHENPKSFCWGSWILNEHKTKYAAVESALLVYEAGFSTLGFEQSHFEVMKGNDKVHSFHLKMGAQKISEDDENIYYIFPKSKYKENKIQYARFLGKLEHHHHHH	XCCCCCBCSSEEEEECCGGGHHHHHHHHTCTTTCTTSCCCCCCHHHHHHHHHHHHHHHHTTSEEEEEEEETTTTEEEEEEEEEEEETTTTEEEEEEEEECTTCCTTHHHHHHHHHHHHHHTTSCCSEEEEEEETTCHHHHHHHHHHTCEEEEECSSEEEEEEEHHHHHHHHHHTHHHHSCCSSCCCCC	XCCCCCECCCEEEEECCHHHHHHHHHHHCCCCCCCCCCCCCCCHHHHHHHHHHHHHHHHCCCEEEEEEEECCCCEEEEEEEEEEEECCCCEEEEEEEEECCCCCCCHHHHHHHHHHHHHHCCCCCCEEEEEEECCCHHHHHHHHHHCCEEEEECCCEEEEEEEHHHHHHHHHHCHHHHCCCCCCCCCC	XCCCCCCCCCEEEEECCCCCHHHHHHHHCCCCCCCCCCCCCCCHHHHHHHHHHHHHHHHCCCEEEEEEEECCCCEEEEEEEEEEEECCCCEEEEEEEEECCCCCCCHHHHHHHHHHHHHHCCCCCCEEEEEEECCCHHHHHHHHHHCCEEEEECCCEEEEEEEHHHHHHHHHHCHHHHCCCCCCCCCC	XCCCCCCCCCEEEEECCCCCHHHHHHHHTCTTTCTTCCCCCCCHHHHHHHHHHHHHHHHTTCEEEEEEEETTTTEEEEEEEEEEEETTTTEEEEEEEEECTTCCTTHHHHHHHHHHHHHHTTCCCCEEEEEEETTCHHHHHHHHHHTCEEEEECCCEEEEEEEHHHHHHHHHHTHHHHCCCCCCCCCC	XCCCCCCCCCEEEEECCGGGHHHHHHHHTCTTTCTTCCCCCCCHHHHHHHHHHHHHHHHTTCEEEEEEEETTTTEEEEEEEEEEEETTTTEEEEEEEEECTTCCTTHHHHHHHHHHHHHHTTCCCCEEEEEEETTCHHHHHHHHHHTCEEEEECCCEEEEEEEHHHHHHHHHHTHHHHCCCCCCCCCC
train	900	1YX1C	264	GHMSLHPVSISLSSYGADLVRSRGQASFLPLLAMAGAQRVELREELFAGPPDTEALTAAIQLQGLECVFSSPLELWREDGQLNPELEPTLRRAEACGAGWLKVSLGLLPEQPDLAALGRRLARHGLQLLVENDQTPQGGRIEVLERFFRLAERQQLDLAMTFDIGNWRWQEQAADEAALRLGRYVGYVHCKAVIRNRDGKLVAVPPSAADLQYWQRLLQHFPEGVARAIEYPLQGDDLLSLSRRHIAALARLGQPQEERQHGGS	XXXXCCCEEEEGGGGCHHHHHHHCGGGGHHHHHHHTCSEEEEEGGGCSSCCCHHHHHHHHHHHTCEEEEEEEEEEECTTSSBCTTHHHHHHHHHHTTCSEEEEEEECCCSSCCHHHHHHHHHTSSCEEEEECCSSTTTSCHHHHHHHHHHHHHTTCSEEEEEETTGGGGGTCCHHHHHHHHGGGEEEEEECEEEECTTSCEEEECCCHHHHHHHHHHHTTSCTTCEEEECSCCCSSCHHHHHHHHHHHHHTCCCXXXXXXXXXX	XXXXCCCEEEEHHHHCHHHHHHHCHHHHHHHHHHHCCCEEEEEHHHCCCCCCHHHHHHHHHHHCCEEEEEEEEEEECCCCCECCCHHHHHHHHHHCCCCEEEEEEECCCCCCCHHHHHHHHHCCCCEEEEECCCCCCCCCHHHHHHHHHHHHHCCCCEEEEEECCHHHHHCCCHHHHHHHHHHHEEEEEECEEEECCCCCEEEECCCHHHHHHHHHHHCCCCCCCEEEECCCCCCCCHHHHHHHHHHHHHCCCCXXXXXXXXXX	XXXXCCCEEEECCCCCHHHHHHHCCCCCHHHHHHHCCCEEEEECCCCCCCCCHHHHHHHHHHHCCEEEEEEEEEEECCCCCCCCCHHHHHHHHHHCCCCEEEEEEECCCCCCCHHHHHHHHHCCCCEEEEECCCCCCCCCHHHHHHHHHHHHHCCCCEEEEEECCCCCCCCCCHHHHHHHHCCCEEEEEECEEEECCCCCEEEECCCHHHHHHHHHHHCCCCCCCEEEECCCCCCCCHHHHHHHHHHHHHCCCCXXXXXXXXXX	XXXXCCCEEEECCCCCHHHHHHHCCCCCHHHHHHHTCCEEEEECCCCCCCCCHHHHHHHHHHHTCEEEEEEEEEEECTTCCCCTTHHHHHHHHHHTTCCEEEEEEECCCCCCCHHHHHHHHHTCCCEEEEECCCCTTTCCHHHHHHHHHHHHHTTCCEEEEEETTCCCCCTCCHHHHHHHHCCCEEEEEECEEEECTTCCEEEECCCHHHHHHHHHHHTTCCTTCEEEECCCCCCCCHHHHHHHHHHHHHTCCCXXXXXXXXXX	XXXXCCCEEEEGGGGCHHHHHHHCGGGGHHHHHHHTCCEEEEEGGGCCCCCCHHHHHHHHHHHTCEEEEEEEEEEECTTCCCCTTHHHHHHHHHHTTCCEEEEEEECCCCCCCHHHHHHHHHTCCCEEEEECCCCTTTCCHHHHHHHHHHHHHTTCCEEEEEETTGGGGGTCCHHHHHHHHGGGEEEEEECEEEECTTCCEEEECCCHHHHHHHHHHHTTCCTTCEEEECCCCCCCCHHHHHHHHHHHHHTCCCXXXXXXXXXX
train	901	4EQAB	146	SHMQCIVNACKNSWDKSYLAGTPNKDNCSGFVQSVAAELGVPMPRGNANAMVDGLEQSWTKLASGAEAAQKAAQGFLVIAGLKGRTYGHVAVVISGPLYRQKYPMCWCGSIAGAVGQSQGLKSVGQVWNRTDRDRLNYYVYSLASC	CCSCHHHHHHHHHTTCCGGGCSCGGGCHHHHHHHHHHHHTCCCCCSSHHHHHHHHHHHSEECSCHHHHHHHHHTTCCEEEEECCSSCCEEEEECSSCCBTTTBCEEEECCTTCGGGCEEEEEEGGGTSCTTGGGSCEEEECSSCCC	CCCCHHHHHHHHHCCCCHHHCCCHHHCHHHHHHHHHHHHCCCCCCCCHHHHHHHHHHHCEECCCHHHHHHHHHCCCCEEEEECCCCCCEEEEECCCCCECCCECEEEECCCCCHHHCEEEEEEHHHCCCCCHHHCCEEEECCCCCC	CCCCHHHHHHHHHCCCCCCCCCCCCCCHHHHHHHHHHHHCCCCCCCCHHHHHHHHHHHCEECCCHHHHHHHHHCCCCEEEEECCCCCCEEEEECCCCCCCCCCCEEEECCCCCCCCCEEEEEECCCCCCCCCCCCCEEEECCCCCC	CCCCHHHHHHHHHTTCCCCCCCCCCCCHHHHHHHHHHHHTCCCCCCCHHHHHHHHHHHCEECCCHHHHHHHHHTTCCEEEEECCCCCCEEEEECCCCCCTTTCCEEEECCTTCCCCCEEEEEECCCTCCTTCCCCCEEEECCCCCC	CCCCHHHHHHHHHTTCCGGGCCCGGGCHHHHHHHHHHHHTCCCCCCCHHHHHHHHHHHCEECCCHHHHHHHHHTTCCEEEEECCCCCCEEEEECCCCCCTTTCCEEEECCTTCGGGCEEEEEEGGGTCCTTGGGCCEEEECCCCCC
train	902	2GH4A	363	KSPLTYAEALANTIMNTYTVEELPPANRWHYHQGVFLCGVLRLWEATGEKRYFEYAKAYADLLIDDNGNLLFRRDELDAIQAGLILFPLYEQTKDERYVKAAKRLRSLYGTLNRTSEGGFWHKDGYPYQMWLNGLYMGGPFALKYANLKQETELFDQVVLQESLMRKHTKDAKTGLFYHAWDEAKKMPWANEETGCSPEFWARSIGWYVMSLADMIEELPKKHPNRHVWKNTLQDMIKSICRYQDKETGLWYQIVDKGDRSDNWLESSGSCLYMYAIAKGINKGYLDRAYETTLLKAYQGLIQHKTETSEDGAFLVKDICVGTSAGFYDYYVSRERSTNDLHGAGAFILAMTELEPLFRSAGK	CCHHHHHHHHHHHHHHHCCTTTSSSTTCCCHHHHHHHHHHHHHHHHHCCHHHHHHHHHHHHHHSCTTCCCCCCTTCGGGTGGGGGHHHHHHHHCCHHHHHHHHHHHGGGGGSCBCTTSCBCSCTTSTTEEETHHHHHHHHHHHHHHHHHTCTHHHHHHHHHHHHHHHHHBCTTTSCBCSEEETTCCSTTSCTTTCBCSCCBHHHHHHHHHHHHHHGGGSCTTCHHHHHHHHHHHHHHHHHHTTSCTTTSCCBSBTTCTTSTTCCBCHHHHHHHHHHHHHHHHHTSSCGGGHHHHHHHHHHHHHHHEEECTTCCEEECCEECSCCSCCHHHHHTSCEESSCHHHHHHHHHHHHHHHHHHHHTTC	CCHHHHHHHHHHHHHHHCCCCCCCCCCCCCHHHHHHHHHHHHHHHHHCCHHHHHHHHHHHHHHCCCCCCCCCCCCCHHHCHHHHHHHHHHHHHCCHHHHHHHHHHHHHHHHCCECCCCCECCCCCCCCEEECHHHHHHHHHHHHHHHHHCCCHHHHHHHHHHHHHHHHHECCCCCCECCEEECCCCCCCCCCCCCECCCCEHHHHHHHHHHHHHHHHHCCCCCHHHHHHHHHHHHHHHHHHCCCCCCCCCCECECCCCCCCCCCECHHHHHHHHHHHHHHHHHCCCCHHHHHHHHHHHHHHHHHHEEECCCCCEEECCEECCCCCCCHHHHHCCCEECCCHHHHHHHHHHHHHHHHHHHHCCC	CCHHHHHHHHHHHHHHHCCCCCCCCCCCCCHHHHHHHHHHHHHHHHHCCHHHHHHHHHHHHHHCCCCCCCCCCCCCCCCCCCCCCHHHHHHHHCCHHHHHHHHHHHCCCCCCCCCCCCCCCCCCCCCCEEECHHHHHHHHHHHHHHHHHCCCHHHHHHHHHHHHHHHHHCCCCCCCCCCEEECCCCCCCCCCCCCCCCCCCHHHHHHHHHHHHHHCCCCCCCCHHHHHHHHHHHHHHHHHHCCCCCCCCCCCCCCCCCCCCCCCCCHHHHHHHHHHHHHHHHHCCCCCCCHHHHHHHHHHHHHHHEEECCCCCEEECCEECCCCCCCHHHHHCCCEECCCHHHHHHHHHHHHHHHHHHHHCCC	CCHHHHHHHHHHHHHHHCCTTTCCCTTCCCHHHHHHHHHHHHHHHHHCCHHHHHHHHHHHHHHCCTTCCCCCCTTCCCCTCCCCCHHHHHHHHCCHHHHHHHHHHHCCCCCCCCCTTCCCCCCTTCTTEEETHHHHHHHHHHHHHHHHHTCTHHHHHHHHHHHHHHHHHCCTTTCCCCCEEETTCCCTTCCTTTCCCCCCCHHHHHHHHHHHHHHCCCCCTTCHHHHHHHHHHHHHHHHHHTTCCTTTCCCCCCTTCTTCTTCCCCHHHHHHHHHHHHHHHHHTCCCCCCHHHHHHHHHHHHHHHEEECTTCCEEECCEECCCCCCCHHHHHTCCEECCCHHHHHHHHHHHHHHHHHHHHTTC	CCHHHHHHHHHHHHHHHCCTTTCCCTTCCCHHHHHHHHHHHHHHHHHCCHHHHHHHHHHHHHHCCTTCCCCCCTTCGGGTGGGGGHHHHHHHHCCHHHHHHHHHHHGGGGGCCCCTTCCCCCCTTCTTEEETHHHHHHHHHHHHHHHHHTCTHHHHHHHHHHHHHHHHHCCTTTCCCCCEEETTCCCTTCCTTTCCCCCCCHHHHHHHHHHHHHHGGGCCTTCHHHHHHHHHHHHHHHHHHTTCCTTTCCCCCCTTCTTCTTCCCCHHHHHHHHHHHHHHHHHTCCCGGGHHHHHHHHHHHHHHHEEECTTCCEEECCEECCCCCCCHHHHHTCCEECCCHHHHHHHHHHHHHHHHHHHHTTC
train	903	2REEB	224	SNASLNCFENNYYNLRHPKIEDLRDLIALETLCWSENLQVDNEEIYRRIFKIPQGQFILELEDKIVGAIYSQRIDNPQLLDNKTCTQVPLLHTESGVVVQLLAVNILPELQNQGLGDRLLEFMLQYCAQISGVEKVVAVTLCRNYPDYSPMPMAEYIHQKNESGLLVDPLLRFHQIHGAKIEKLLPGYRPKDWENQTCGVLVSYDIQHRQRFDGATVEKNRQTK	XXXXXXXXXXCCEEEECCCGGGHHHHHHHHHHHSCTTTCCCHHHHHHHHHHCGGGCEEEEETTEEEEEEEEEEESCGGGGTTCCTTTGGGGCCTTCSEEEEEEEEECTTSTTSSHHHHHHHHHHHHHTTSTTCCEEEEEECCSSGGGGTTSCHHHHTTCBCTTSCBSSHHHHHHHHTTCEEEEEETTSCTTCGGGTTCEEEEEECCTTCXXXXXXXXXXXXXXX	XXXXXXXXXXCCEEEECCCHHHHHHHHHHHHHHCCCCCCCCHHHHHHHHHHCHHHCEEEEECCEEEEEEEEEEECCHHHHCCCCCCCHHHHCCCCCCEEEEEEEEECCCCCCCCHHHHHHHHHHHHHCCCCCCCEEEEEECCCCHHHHCCCCHHHHCCCECCCCCECCHHHHHHHHCCCEEEEEECCCCCCCHHHCCCEEEEEECCCCCXXXXXXXXXXXXXXX	XXXXXXXXXXCCEEEECCCCCCHHHHHHHHHHHCCCCCCCCHHHHHHHHHHCCCCCEEEEECCEEEEEEEEEEECCCCCCCCCCCCCCCCCCCCCCCEEEEEEEEECCCCCCCCHHHHHHHHHHHHHCCCCCCCEEEEEECCCCCCCCCCCCHHHHCCCCCCCCCCCCHHHHHHHHCCCEEEEEECCCCCCCCCCCCCEEEEEECCCCCXXXXXXXXXXXXXXX	XXXXXXXXXXCCEEEECCCCCCHHHHHHHHHHHCCTTTCCCHHHHHHHHHHCCCCCEEEEETTEEEEEEEEEEECCCCCCTTCCTTTCCCCCCTTCCEEEEEEEEECTTCTTCCHHHHHHHHHHHHHTTCTTCCEEEEEECCCCCCCCTTCCHHHHTTCCCTTCCCCCHHHHHHHHTTCEEEEEETTCCTTCCCCTTCEEEEEECCTTCXXXXXXXXXXXXXXX	XXXXXXXXXXCCEEEECCCGGGHHHHHHHHHHHCCTTTCCCHHHHHHHHHHCGGGCEEEEETTEEEEEEEEEEECCGGGGTTCCTTTGGGGCCTTCCEEEEEEEEECTTCTTCCHHHHHHHHHHHHHTTCTTCCEEEEEECCCCGGGGTTCCHHHHTTCCCTTCCCCCHHHHHHHHTTCEEEEEETTCCTTCGGGTTCEEEEEECCTTCXXXXXXXXXXXXXXX
train	904	4GXBA	280	NAQVPTEEVSLEVLLSNGQKVLVNVLTSDQTEDVLEAVAAKLDLPDDLIGYFSLFLVREKEDGAFSFVRKLQEFELPYVSVTSLRSQEYKIVLRKSYWDSAYDDDVMENRVGLNLLYAQTVSDIERGWILVTKEQHRQLKSLQEKVSKKEFLRLAQTLRHYGYLRFDACVADFPEKDCPVVVSAGNSELSLQLRLPGQQLREGSFRVTRMRCWRVTSSVPLPSGSTSSPGRGRGEVRLELAFEYLMSKDRLQWVTITSPQAIMMSICLQSMVDELMVKKS	XXXCCCCEEEEEEEETTCCEEEEEEETTCCHHHHHHHHHHHHTCCGGGGGGEEEEEEEECTTSCEEEEEECCTTCCHHHHHHTTCCTTEEEEEEECCCCGGGHHHHTTSHHHHHHHHHHHHHHHHTTSSBCCHHHHHHHHHHHHHSCHHHHHHHHTTSBTTTCEECCCEEESSSSTTEEEEEEEETTEEEEECXXXXXXXCEEEEEGGGEEEEEEEECCCBCCCXXXXXXXCCCBCCEEEEEEEEEETTEEEEEEEECTTHHHHHHHHHHHHHHHHHHHC	XXXCCCCEEEEEEEECCCCEEEEEEECCCCHHHHHHHHHHHHCCCHHHHHHEEEEEEEECCCCCEEEEEECCCCCCHHHHHHCCCCCCEEEEEEECCCCHHHHHHHCCCHHHHHHHHHHHHHHHHCCCCECCHHHHHHHHHHHHHCCHHHHHHHHCCCECCCCEECCCEEECCCCCCEEEEEEEECCEEEEECXXXXXXXCEEEEEHHHEEEEEEEECCCECCCXXXXXXXCCCECCEEEEEEEEEECCEEEEEEEECCCHHHHHHHHHHHHHHHHHHHC	XXXCCCCEEEEEEEECCCCEEEEEEECCCCHHHHHHHHHHHHCCCCCCCCCEEEEEEEECCCCCEEEEEECCCCCCHHHHHHCCCCCCEEEEEEECCCCCCCHHHHCCCHHHHHHHHHHHHHHHHCCCCCCCHHHHHHHHHHHHHCCHHHHHHHHCCCCCCCCEECCCEEECCCCCCEEEEEEEECCEEEEECXXXXXXXCEEEEECCCEEEEEEEECCCCCCCXXXXXXXCCCCCCEEEEEEEEEECCEEEEEEEECCCHHHHHHHHHHHHHHHHHHHC	XXXCCCCEEEEEEEETTCCEEEEEEETTCCHHHHHHHHHHHHTCCCCCCCCEEEEEEEECTTCCEEEEEECCTTCCHHHHHHTTCCTTEEEEEEECCCCCCCHHHHTTCHHHHHHHHHHHHHHHHTTCCCCCHHHHHHHHHHHHHCCHHHHHHHHTTCCTTTCEECCCEEECCCCTTEEEEEEEETTEEEEECXXXXXXXCEEEEECCCEEEEEEEECCCCCCCXXXXXXXCCCCCCEEEEEEEEEETTEEEEEEEECTTHHHHHHHHHHHHHHHHHHHC	XXXCCCCEEEEEEEETTCCEEEEEEETTCCHHHHHHHHHHHHTCCGGGGGGEEEEEEEECTTCCEEEEEECCTTCCHHHHHHTTCCTTEEEEEEECCCCGGGHHHHTTCHHHHHHHHHHHHHHHHTTCCCCCHHHHHHHHHHHHHCCHHHHHHHHTTCCTTTCEECCCEEECCCCTTEEEEEEEETTEEEEECXXXXXXXCEEEEEGGGEEEEEEEECCCCCCCXXXXXXXCCCCCCEEEEEEEEEETTEEEEEEEECTTHHHHHHHHHHHHHHHHHHHC
train	905	3E59D	330	GHMYAIAEDTLPARVLKELLLYRRRYPEHRQSASEADEIRRIEQVQLPRIAAFIEAGEPIEFVLPAFPAKSPNPGKVLDSRPDMAERLSLSFLNHLCQRIQLFYAPGAKITVCSDGRVFGDLVRIGDAHISAYQDALRLMIEEIGATHIGVFNLEDVRAFEAQRDNHEQLRQLLIGGYAEPLESIRETLLASEEGLLLYRAITRFLYEDGLTPDYQGSKTALQRDAKERAYGVIQRSWAWGALLADQFPRAIRLSIHPQPADSLKFGIHMMPTRDDWLTPWHGVAVNTEDRFVLMKRSEVLELGGELVQINGQPSHYRLPARAARRAAVA	XXXXXXXCCCHHHHHHHHHHTTBCCCHHHHTTSCHHHHHHHHHHHHHHHHHHHHHHTCCEEEEECCCCCCCSCTTTSSCSSCCHHHHHHHHHHHHHHHHHHHHSTTCEEEEEECCHHHHGGGTTCCHHHHHHHHHHHHHHHHHHTCCSEEEECGGGCGGGGGGTTCHHHHHHHHHHHHCCCHHHHHHHHTTSHHHHHHHHHHHHHHHHHHCCTTCCSCHHHHHHHHHHHHHHHHHHHHHHHHHHHHHSTTSEEEESSCCCTTSSEEEBCSSCCSCTTCCGGGSEEEEETTEEEEECHHHHHHTTCEEEEETTEEEEEEECXXXXXXXXXX	XXXXXXXCCCHHHHHHHHHHCCECCCHHHHCCCCHHHHHHHHHHHHHHHHHHHHHHCCCEEEEECCCCCCCCCCCCCCCCCCCHHHHHHHHHHHHHHHHHHHHCCCCEEEEEECCHHHHHHHCCCCHHHHHHHHHHHHHHHHHHCCCCEEEECHHHCHHHHHHCCCHHHHHHHHHHHHCCCHHHHHHHHCCCHHHHHHHHHHHHHHHHHHCCCCCCCCHHHHHHHHHHHHHHHHHHHHHHHHHHHHHCCCCEEEECCCCCCCCCEEEECCCCCCCCCCCHHHCEEEEECCEEEEECHHHHHHCCCEEEEECCEEEEEEECXXXXXXXXXX	XXXXXXXCCCHHHHHHHHHHCCCCCCHHHHCCCCHHHHHHHHHHHHHHHHHHHHHHCCCEEEEECCCCCCCCCCCCCCCCCCCHHHHHHHHHHHHHHHHHHHHCCCCEEEEEECCHHHHCCCCCCCHHHHHHHHHHHHHHHHHHCCCCEEEECCCCCCCCCCCCCCHHHHHHHHHHHHCCCHHHHHHHHCCCHHHHHHHHHHHHHHHHHHCCCCCCCCHHHHHHHHHHHHHHHHHHHHHHHHHHHHHCCCCEEEECCCCCCCCCEEECCCCCCCCCCCCCCCCEEEEECCEEEEECHHHHHHCCCEEEEECCEEEEEEECXXXXXXXXXX	XXXXXXXCCCHHHHHHHHHHTTCCCCHHHHTTCCHHHHHHHHHHHHHHHHHHHHHHTCCEEEEECCCCCCCCCTTTCCCCCCCHHHHHHHHHHHHHHHHHHHHCTTCEEEEEECCHHHHCCCTTCCHHHHHHHHHHHHHHHHHHTCCCEEEECCCCCCCCCCCTTCHHHHHHHHHHHHCCCHHHHHHHHTTCHHHHHHHHHHHHHHHHHHCCTTCCCCHHHHHHHHHHHHHHHHHHHHHHHHHHHHHCTTCEEEECCCCCTTCCEEECCCCCCCCTTCCCCCCEEEEETTEEEEECHHHHHHTTCEEEEETTEEEEEEECXXXXXXXXXX	XXXXXXXCCCHHHHHHHHHHTTCCCCHHHHTTCCHHHHHHHHHHHHHHHHHHHHHHTCCEEEEECCCCCCCCCTTTCCCCCCCHHHHHHHHHHHHHHHHHHHHCTTCEEEEEECCHHHHGGGTTCCHHHHHHHHHHHHHHHHHHTCCCEEEECGGGCGGGGGGTTCHHHHHHHHHHHHCCCHHHHHHHHTTCHHHHHHHHHHHHHHHHHHCCTTCCCCHHHHHHHHHHHHHHHHHHHHHHHHHHHHHCTTCEEEECCCCCTTCCEEECCCCCCCCTTCCGGGCEEEEETTEEEEECHHHHHHTTCEEEEETTEEEEEEECXXXXXXXXXX
train	906	5EC0A	388	MNISRMNVDFGNSMYMNLIDGYFFELPTNVVEISKEAAEGKFTSIVEDPADLKDRLLVSTVIDETERYFLVGELAEPEVLGNQHIKKLHNKVESHIPYVTFLAATAYYQALKGKREDNEVTIEYFQTMLPIWLLKKLDKFSEMQKRMASKFLGTHQVKVLTLGLEKELTIKVEDAACRIESEVARWAIKKNFDLEDKDYAEQFKNYDVVFCDLGGGTDDLVLLPAGLKPPKSRDSFVSNTAPFLAHLEKLRKEKLLEHFDSVRELEKFIYSNIGKTKMERRDGNTGQKFDLTDIIKKSLKEYTEIKIAQAENTFPAPKDKVYKYLYFGGVGEVLEESISVVTEERYGRDISESNHIVAEDARLLNLYGLEVLSRAEQVKKQANEKEAQ	CEEEEEEEEECSSEEEEEETTEEEEEESCEEEECHHHHTTTCCSCCCSGGGGGGCEEEEEEETTEEEEEEEGGGGTTCXXXXXXXXXCCCTTTCHHHHHHHHHHHHHHHHHHSCTTCCEEEEEEEEEEECHHHHTTSSCHHHHHHHHHHTTSEEEEEEECSTTSCEEEEEEEEEEEEEETTTTTHHHHHBCTTCCBCGGGGGGTTSEEEEEEECSSCEEEEEECTTTCCCSSGGGEEEECSCHHHHHHHHHHHHCTTTCSSHHHHHHHHHHHTTSSCCEEECTTTCCEEECHHHHHHHHHHHHHHHHHHHHHHTTCCTTCCEEEEEEHHHHHHTHHHHHHHHHHHHCHHHHHHHEEECTTTTTHHHHHHHHHHHHHHHHHHHHHHHTC	CEEEEEEEEECCCEEEEEECCEEEEEECCEEEECHHHHCCCCCCCCCCHHHHHHCEEEEEEECCEEEEEEEHHHHCCCXXXXXXXXXCCCCCCCHHHHHHHHHHHHHHHHHHCCCCCCEEEEEEEEEEECHHHHCCCCCHHHHHHHHHHCCCEEEEEEECCCCCCEEEEEEEEEEEEEECCCCCHHHHHECCCCCECHHHHHHCCCEEEEEEECCCCEEEEEECCCCCCCCCHHHEEEECCCHHHHHHHHHHHHCCCCCCCHHHHHHHHHHHCCCCCCEEECCCCCCEEECHHHHHHHHHHHHHHHHHHHHHHCCCCCCCCEEEEEEHHHHHHCHHHHHHHHHHHHCHHHHHHHEEECCCCCCHHHHHHHHHHHHHHHHHHHHHHHCC	CEEEEEEEEECCCEEEEEECCEEEEEECCEEEECHHHHCCCCCCCCCCCCCCCCCEEEEEEECCEEEEEEECCCCCCCXXXXXXXXXCCCCCCCHHHHHHHHHHHHHHHHHHCCCCCCEEEEEEEEEEECHHHHCCCCCHHHHHHHHHHCCCEEEEEEECCCCCCEEEEEEEEEEEEEECCCCCHHHHHCCCCCCCCCCCCCCCCCEEEEEEECCCCEEEEEECCCCCCCCCCCCEEEECCCHHHHHHHHHHHHCCCCCCCHHHHHHHHHHHCCCCCCEEECCCCCCEEECHHHHHHHHHHHHHHHHHHHHHHCCCCCCCCEEEEEEHHHHHHCHHHHHHHHHHHHCHHHHHHHEEECCCCCCHHHHHHHHHHHHHHHHHHHHHHHCC	CEEEEEEEEECCCEEEEEETTEEEEEECCEEEECHHHHTTTCCCCCCCCCCCCCCEEEEEEETTEEEEEEECCCCTTCXXXXXXXXXCCCTTTCHHHHHHHHHHHHHHHHHHCCTTCCEEEEEEEEEEECHHHHTTCCCHHHHHHHHHHTTCEEEEEEECCTTCCEEEEEEEEEEEEEETTTTTHHHHHCCTTCCCCCCCCCCTTCEEEEEEECCCCEEEEEECTTTCCCCCCCCEEEECCCHHHHHHHHHHHHCTTTCCCHHHHHHHHHHHTTCCCCEEECTTTCCEEECHHHHHHHHHHHHHHHHHHHHHHTTCCTTCCEEEEEEHHHHHHTHHHHHHHHHHHHCHHHHHHHEEECTTTTTHHHHHHHHHHHHHHHHHHHHHHHTC	CEEEEEEEEECCCEEEEEETTEEEEEECCEEEECHHHHTTTCCCCCCCGGGGGGCEEEEEEETTEEEEEEEGGGGTTCXXXXXXXXXCCCTTTCHHHHHHHHHHHHHHHHHHCCTTCCEEEEEEEEEEECHHHHTTCCCHHHHHHHHHHTTCEEEEEEECCTTCCEEEEEEEEEEEEEETTTTTHHHHHCCTTCCCCGGGGGGTTCEEEEEEECCCCEEEEEECTTTCCCCCGGGEEEECCCHHHHHHHHHHHHCTTTCCCHHHHHHHHHHHTTCCCCEEECTTTCCEEECHHHHHHHHHHHHHHHHHHHHHHTTCCTTCCEEEEEEHHHHHHTHHHHHHHHHHHHCHHHHHHHEEECTTTTTHHHHHHHHHHHHHHHHHHHHHHHTC
train	907	4I0XL	103	MAAHVESEFSFDLDHIEQVTSRARGFKEFVTENLDQLESRAQKLVQSGQWAGAAAAAYSQAHKEWMDAARELVEGLSQMEEAARTAHGAYSEAQEANLRMARG	XXXXXXXXCCHHHHHHHHHHHHHHHHHHHHHHHHHHHHHHHHHHHHHCCSCHHHHHHHHHHHHHHHHHHHHHHHHHHHHHHHHHHHTTCCXXXXXXXXXXXXX	XXXXXXXXCCHHHHHHHHHHHHHHHHHHHHHHHHHHHHHHHHHHHHHCCCCHHHHHHHHHHHHHHHHHHHHHHHHHHHHHHHHHHHCCCCXXXXXXXXXXXXX	XXXXXXXXCCHHHHHHHHHHHHHHHHHHHHHHHHHHHHHHHHHHHHHCCCCHHHHHHHHHHHHHHHHHHHHHHHHHHHHHHHHHHHCCCCXXXXXXXXXXXXX	XXXXXXXXCCHHHHHHHHHHHHHHHHHHHHHHHHHHHHHHHHHHHHHCCCCHHHHHHHHHHHHHHHHHHHHHHHHHHHHHHHHHHHTTCCXXXXXXXXXXXXX	XXXXXXXXCCHHHHHHHHHHHHHHHHHHHHHHHHHHHHHHHHHHHHHCCCCHHHHHHHHHHHHHHHHHHHHHHHHHHHHHHHHHHHTTCCXXXXXXXXXXXXX
train	908	2VHLB	396	MAESLLIKDIAIVTENEVIKNGYVGINDGKISTVSTERPKEPYSKEIQAPADSVLLPGMIDIHIHGGYGADTMDASFSTLDIMSSRLPEEGTTSFLATTITQEHGNISQALVNAREWKAAEESSLLGAELLGIHLEGPFVSPKRAGAQPKEWIRPSDVELFKKWQQEAGGLIKIVTLAPEEDQHFELIRHLKDESIIASMGHTDADSALLSDAAKAGASHMTHLYNAMSPFHHREPGVIGTALAHDGFVTELIADGIHSHPLAAKLAFLAKGSSKLILITDSMRAKGLKDGVYEFGGQSVTVRGRTALLSDGTLAGSILKMNEGARHMREFTNCSWTDIANITSENAAKQLGIFDRKGSVTVGKDADLVIVSSDCEVILTICRGNIAFISKEADQI	XCCCEEEEEEEEECSSCEEEEEEEEEETTEEEEEESSCCSSCCSEEEECCTTCEEEECEEEEEECEETTEEGGGCSHHHHHHHHHHGGGGTEEEEEEECCSCCHHHHHHHHHHHHHHHHTTSGGGSSSEEEEEEEECSSSCGGGCTTSCGGGCCCCCHHHHHHHHHHTTTCEEEEEECGGGSGGGHHHHHHHHTTCEEEECSBCCCHHHHHHHHHTTEEEESSTTTTBCCCCSSSCHHHHHHHHCTTCEEEEECSSSSSCHHHHHHHHHHHCTTSEEEECCBCTTTTSCSEEEEETTEEEEEETTEEECTTCCBCSBCCCHHHHHHHHHHHHCCCHHHHHHHHTHHHHHHTTCTTTSSSCCTTSBCCEEEECTTCCEEEEEETTEEEEECSSCCXX	XCCCEEEEEEEEECCCCEEEEEEEEEECCEEEEEECCCCCCCCCEEEECCCCCEEEECEEEEEECEECCEEHHHCCHHHHHHHHHHHHHHCEEEEEEECCCCCHHHHHHHHHHHHHHHHCCCHHHCCCEEEEEEEECCCCCHHHCCCCCHHHCCCCCHHHHHHHHHHCCCCEEEEEECHHHCHHHHHHHHHHHCCCEEEECCECCCHHHHHHHHHCCEEEECCCCCCECCCCCCCCHHHHHHHHCCCCEEEEECCCCCCCHHHHHHHHHHHCCCCEEEECCECCCCCCCCEEEEECCEEEEEECCEEECCCCCECCECCCHHHHHHHHHHHHCCCHHHHHHHHCHHHHHHCCCCCCCCCCCCCCECCEEEECCCCCEEEEEECCEEEEECCCCCXX	XCCCEEEEEEEEECCCCEEEEEEEEEECCEEEEEECCCCCCCCCEEEECCCCCEEEECEEEEEECEECCEECCCCCHHHHHHHHHHCCCCCEEEEEEECCCCCHHHHHHHHHHHHHHHHCCCCCCCCCEEEEEEEECCCCCCCCCCCCCCCCCCCCCHHHHHHHHHHCCCCEEEEEECCCCCCCCHHHHHHHHCCCEEEECCCCCCHHHHHHHHHCCEEEECCCCCCCCCCCCCCCHHHHHHHHCCCCEEEEECCCCCCCHHHHHHHHHHHCCCCEEEECCCCCCCCCCCEEEEECCEEEEEECCEEECCCCCCCCCCCCHHHHHHHHHHHHCCCHHHHHHHHCHHHHHHCCCCCCCCCCCCCCCCCEEEECCCCCEEEEEECCEEEEECCCCCXX	XCCCEEEEEEEEECCCCEEEEEEEEEETTEEEEEECCCCCCCCCEEEECCTTCEEEECEEEEEECEETTEECCCCCHHHHHHHHHHCCCCTEEEEEEECCCCCHHHHHHHHHHHHHHHHTTCCCCCCCEEEEEEEECCCCCCCCCTTCCCCCCCCCCHHHHHHHHHHTTTCEEEEEECCCCCCCCHHHHHHHHTTCEEEECCCCCCHHHHHHHHHTTEEEECCTTTTCCCCCCCCCHHHHHHHHCTTCEEEEECCCCCCCHHHHHHHHHHHCTTCEEEECCCCTTTTCCCEEEEETTEEEEEETTEEECTTCCCCCCCCCHHHHHHHHHHHHCCCHHHHHHHHTHHHHHHTTCTTTCCCCCTTCCCCEEEECTTCCEEEEEETTEEEEECCCCCXX	XCCCEEEEEEEEECCCCEEEEEEEEEETTEEEEEECCCCCCCCCEEEECCTTCEEEECEEEEEECEETTEEGGGCCHHHHHHHHHHGGGGTEEEEEEECCCCCHHHHHHHHHHHHHHHHTTCGGGCCCEEEEEEEECCCCCGGGCTTCCGGGCCCCCHHHHHHHHHHTTTCEEEEEECGGGCGGGHHHHHHHHTTCEEEECCCCCCHHHHHHHHHTTEEEECCTTTTCCCCCCCCCHHHHHHHHCTTCEEEEECCCCCCCHHHHHHHHHHHCTTCEEEECCCCTTTTCCCEEEEETTEEEEEETTEEECTTCCCCCCCCCHHHHHHHHHHHHCCCHHHHHHHHTHHHHHHTTCTTTCCCCCTTCCCCEEEECTTCCEEEEEETTEEEEECCCCCXX
train	909	2WAGA	220	MGSSHHHHHHMDRYEIKGVDVASYQGDIDWRELEKQNMKFAFIKATEGSAFVDKYFSKNWTNANKTSMRVGAYHFFSFDSKGETQAEQFIRNVPKYKQALPPVIDVEFYANKKDNPPKREDVTKELSVMIEMLEKHYGKKVILYATQEAYDLYIKDAYPQCDIWIRSVLTKPSLSDERKWTFWQYTNRGKLSGYNGKEKYIDLNVFYGNEEEFENYGMKD	XCCCSCCCCCCTTCCCEEEEECGGGCSCCHHHHHTTTCCEEEEEEEETTTEECTTHHHHHHHHHTSSSEEEEEEECCTTSCHHHHHHHHHHHSCCCTTSCCCEEEECCCTTGGGSCCCHHHHHHHHHHHHHHHHHHHCSCCEEEECHHHHHHHTTTCCTTSEEEEECSSSCCCCTTCCCCSEEEEESSCBCCSTTCSBCCCEEEEESSCHHHHHTTTCXX	XCCCCCCCCCCCCCCCEEEEECHHHCCCCHHHHHCCCCCEEEEEEEECCCEECCCHHHHHHHHHCCCCEEEEEEECCCCCCHHHHHHHHHHHCCCCCCCCCCEEEECCCCCHHHCCCCHHHHHHHHHHHHHHHHHHHCCCCEEEECHHHHHHHCCCCCCCCEEEEECCCCCCCCCCCCCCCEEEEECCCECCCCCCCECCCEEEEECCCHHHHHCCCCXX	XCCCCCCCCCCCCCCCEEEEECCCCCCCCHHHHHCCCCCEEEEEEEECCCEECCCHHHHHHHHHCCCCEEEEEEECCCCCCHHHHHHHHHHHCCCCCCCCCCEEEECCCCCCCCCCCCHHHHHHHHHHHHHHHHHHHCCCCEEEECHHHHHHHCCCCCCCCEEEEECCCCCCCCCCCCCCCEEEEECCCCCCCCCCCCCCCEEEEECCCHHHHHCCCCXX	XCCCCCCCCCCTTCCCEEEEECCCCCCCCHHHHHTTTCCEEEEEEEETTTEECTTHHHHHHHHHTCCCEEEEEEECCTTCCHHHHHHHHHHHCCCCTTCCCCEEEECCCTTCCCCCCCHHHHHHHHHHHHHHHHHHHCCCCEEEECHHHHHHHTTTCCTTCEEEEECCCCCCCCTTCCCCCEEEEECCCCCCCTTCCCCCCEEEEECCCHHHHHTTTCXX	XCCCCCCCCCCTTCCCEEEEECGGGCCCCHHHHHTTTCCEEEEEEEETTTEECTTHHHHHHHHHTCCCEEEEEEECCTTCCHHHHHHHHHHHCCCCTTCCCCEEEECCCTTGGGCCCCHHHHHHHHHHHHHHHHHHHCCCCEEEECHHHHHHHTTTCCTTCEEEEECCCCCCCCTTCCCCCEEEEECCCCCCCTTCCCCCCEEEEECCCHHHHHTTTCXX
train	910	5A6MA	409	MGSSHHHHHHSSGLVPRGSHMASATINLSAEKQVIRGFGGMNHPVWISDLTPQQRDTAFGNGEGQLGFTILRIHVDENRNNWSKEVATARRAIELGAIVSASPWNPPSNMVETFTRNGVPNQKRLRYDKYGDYVQHLNDFVAYMKSNGVDLYAISVQNEPDYAHEWTWWTPQEMLRFMRDYAGQINCRVMAPESFQYLKNMSDPILNDPQALANLDILGAHFYGTTVNNMPYPLFEQKGAGKELWMTAVYVPNSDSNSADRWPEALEVAHNMHNALVEGNFQAYVWWYIRRSYGPMKEDGTISKRGYMMAHYSKFVRPGYVRVDATKNPTYNVYLSACKNKKDNSVVAVVINKSTEAKTINISVPGTSIRKWERYVTTGSKNLRKESDINASGTTFQVTLEPQSVTTFV	XXXXXXXXXXXXXXXXXXXXCEEEEEEEEEEEEECCEEEEECCTTTSCCCCHHHHHHHHCCSTTCCCCCEEEEEECSSGGGGGGGHHHHHHHHHTTCEEEEEESSCCGGGEEEEEETTEEEEEEECGGGHHHHHHHHHHHHHHHHHTTCCCSEEESCSCTTSCTTSBCCCHHHHHHHHHHTGGGCSSEEEEEEETTCCHHHHHHHHHSHHHHHHCCEEEEECTTCCGGGSCCHHHHHHCTTCEEEEEECCCSCCCTTCTTCTTTTHHHHHHHHHHHHTSCCSEEEEEESBSTTSSBCTTSCBCHHHHHHHHHHTTSCTTCEEEEECSCSBTTEEEEEEEETTTTEEEEEEEECSSSCEEEEEECTTCCCCEEEEEEECSSCSSEEEEEEECBTTEEEEEECSSEEEEEC	XXXXXXXXXXXXXXXXXXXXCEEEEEEEEEEEEECCEEEEECCCCCCCCCCHHHHHHHHCCCCCCCCCCEEEEEECCCHHHHHHHHHHHHHHHHCCCEEEEEECCCCHHHEEEEEECCEEEEEEECHHHHHHHHHHHHHHHHHHHHCCCCCCEEECCCCCCCCCCCECCCHHHHHHHHHHCHHHCCCEEEEEEECCCCHHHHHHHHHCHHHHHHCCEEEEECCCCCHHHCCCHHHHHHCCCCEEEEEECCCCCCCCCCCCCCCCCHHHHHHHHHHHHCCCCCEEEEEECECCCCCECCCCCECHHHHHHHHHHCCCCCCCEEEEECCCCECCEEEEEEEECCCCEEEEEEEECCCCCEEEEEECCCCCCCEEEEEEECCCCCCEEEEEEECECCEEEEEECCCEEEEEC	XXXXXXXXXXXXXXXXXXXXCEEEEEEEEEEEEECCEEEEECCCCCCCCCCHHHHHHHHCCCCCCCCCCEEEEEECCCCCCCCCCHHHHHHHHHCCCEEEEEECCCCCCCEEEEEECCEEEEEEECCCCHHHHHHHHHHHHHHHHHCCCCCCEEECCCCCCCCCCCCCCCHHHHHHHHHHCCCCCCCEEEEEEECCCCHHHHHHHHHCHHHHHHCCEEEEECCCCCCCCCCCHHHHHHCCCCEEEEEECCCCCCCCCCCCCCCCCHHHHHHHHHHHHCCCCCEEEEEECCCCCCCCCCCCCCCHHHHHHHHHHCCCCCCCEEEEECCCCCCCEEEEEEEECCCCEEEEEEEECCCCCEEEEEECCCCCCCEEEEEEECCCCCCEEEEEEECCCCEEEEEECCCEEEEEC	XXXXXXXXXXXXXXXXXXXXCEEEEEEEEEEEEECCEEEEECCTTTCCCCCHHHHHHHHCCCTTCCCCCEEEEEECCCCCCCCCCHHHHHHHHHTTCEEEEEECCCCCCCEEEEEETTEEEEEEECCCCHHHHHHHHHHHHHHHHHTTCCCCEEECCCCTTCCTTCCCCCHHHHHHHHHHTCCCCCCEEEEEEETTCCHHHHHHHHHCHHHHHHCCEEEEECTTCCCCCCCCHHHHHHCTTCEEEEEECCCCCCCTTCTTCTTTTHHHHHHHHHHHHTCCCCEEEEEECCCTTCCCCTTCCCCHHHHHHHHHHTTCCTTCEEEEECCCCCTTEEEEEEEETTTTEEEEEEEECCCCCEEEEEECTTCCCCEEEEEEECCCCCCEEEEEEECCTTEEEEEECCCEEEEEC	XXXXXXXXXXXXXXXXXXXXCEEEEEEEEEEEEECCEEEEECCTTTCCCCCHHHHHHHHCCCTTCCCCCEEEEEECCCGGGGGGGHHHHHHHHHTTCEEEEEECCCCGGGEEEEEETTEEEEEEECGGGHHHHHHHHHHHHHHHHHTTCCCCEEECCCCTTCCTTCCCCCHHHHHHHHHHTGGGCCCEEEEEEETTCCHHHHHHHHHCHHHHHHCCEEEEECTTCCGGGCCCHHHHHHCTTCEEEEEECCCCCCCTTCTTCTTTTHHHHHHHHHHHHTCCCCEEEEEECCCTTCCCCTTCCCCHHHHHHHHHHTTCCTTCEEEEECCCCCTTEEEEEEEETTTTEEEEEEEECCCCCEEEEEECTTCCCCEEEEEEECCCCCCEEEEEEECCTTEEEEEECCCEEEEEC
train	911	5VX1A	170	GPLGSMSEEQVAQDTEEVFRSYVFYRHQQEQEAEGVAAPADPEMVTLPLQPSSTMGQVGRQLAIIGDDINRRYDSEFQTMLQHAQPTAENAYEYFTKIATSLFESGINWGRVVALLGFGYRLALHVYQHGLTGFLGQVTRFVVDFMLHHSIARWIAQRGGWVAALNLGNG	XXXXCCCHHHHHHHHHHHHHHHHHHHHHHHHSSSSCCCCCCTTTTSCCSSTTSHHHHHHHHHHTCCCHHHHHHHHHHHHHHHHHCCCTTTHHHHHHHHHHHHHTTCCCHHHHHHHHHHHHHHHHHHHHHSSSCCHHHHHHHHHHHHHHTTHHHHHHHTTSGGGGGCCXXX	XXXXCCCHHHHHHHHHHHHHHHHHHHHHHHHCCCCCCCCCCCCCCCCCCCCCCHHHHHHHHHHCCCCHHHHHHHHHHHHHHHHHCCCCCCHHHHHHHHHHHHHCCCCCHHHHHHHHHHHHHHHHHHHHHCCCCCHHHHHHHHHHHHHHCCHHHHHHHCCCHHHHHCCXXX	XXXXCCCHHHHHHHHHHHHHHHHHHHHHHHHCCCCCCCCCCCCCCCCCCCCCCHHHHHHHHHHCCCCHHHHHHHHHHHHHHHHHCCCCCCHHHHHHHHHHHHHCCCCCHHHHHHHHHHHHHHHHHHHHHCCCCCHHHHHHHHHHHHHHCCHHHHHHHCCCCCCCCCCXXX	XXXXCCCHHHHHHHHHHHHHHHHHHHHHHHHCCCCCCCCCCTTTTCCCCCTTCHHHHHHHHHHTCCCHHHHHHHHHHHHHHHHHCCCTTTHHHHHHHHHHHHHTTCCCHHHHHHHHHHHHHHHHHHHHHCCCCCHHHHHHHHHHHHHHTTHHHHHHHTTCCCCCCCCXXX	XXXXCCCHHHHHHHHHHHHHHHHHHHHHHHHCCCCCCCCCCTTTTCCCCCTTCHHHHHHHHHHTCCCHHHHHHHHHHHHHHHHHCCCTTTHHHHHHHHHHHHHTTCCCHHHHHHHHHHHHHHHHHHHHHCCCCCHHHHHHHHHHHHHHTTHHHHHHHTTCGGGGGCCXXX
train	912	3CI9B	48	PKTVQDLTSVVQTLLQQMQDKFQTISDQIIGRIDDMSSRIDDLEKNIA	XXXCHHHHHHHHHHHHHHHHHHHHHHHHHHHHHHHHHHHHHHHHHHHC	XXXCHHHHHHHHHHHHHHHHHHHHHHHHHHHHHHHHHHHHHHHHHHHC	XXXCHHHHHHHHHHHHHHHHHHHHHHHHHHHHHHHHHHHHHHHHHHHC	XXXCHHHHHHHHHHHHHHHHHHHHHHHHHHHHHHHHHHHHHHHHHHHC	XXXCHHHHHHHHHHHHHHHHHHHHHHHHHHHHHHHHHHHHHHHHHHHC
```
